# Mapping the Algal Secret Genome: The small RNA Locus Map for *Chlamydomonas reinhardtii*

**DOI:** 10.1101/2020.06.16.149575

**Authors:** Sebastian Y. Müller, Nicholas E. Matthews, Adrian A. Valli, David C. Baulcombe

## Abstract

Small (s)RNAs play crucial roles in the regulation of gene expression and genome stability across eukaryotes where they direct epigenetic modifications, post-transcriptional gene silencing, and defense against both endogenous and exogenous viruses. The green alga *Chlamydomonas reinhardtii* is a well-studied unicellular alga species with sRNA-based mechanisms that are distinct from those of land plants. It is, therefore, a good model to study sRNA evolution but a systematic classification of sRNA mechanisms is lacking in this and any other algae. Here, using data-driven machine learning approaches including Multiple Correspondence Analysis (MCA) and clustering, we have generated a comprehensively annotated and classified sRNA locus map for C. reinhardtii. This map shows some common characteristics with higher plants and animals, but it also reveals distinct features. These results are consistent with the idea that there was diversification in sRNA mechanisms after the evolutionary divergence of algae from higher plant lineages.

## Supplemental File S1 for "Mapping the Algal Secret Genome: The small RNA Locus Map for *Chlamydomonas reinhardtii*": Supp_File_S1_all_loci_fdr0.05.gff (part 1 of 12)

```
##gff-version 3
##source-version rtracklayer 1.42.1
##date 2019-09-27
chromosome_1	rtracklayer	sequence_feature	1	3542	.	.	.	size=3542;sizeclass=(3e+03%2cInf];expression=16;expressionClass=common;TE_Copia=FALSE;threeprimeUTR=FALSE;TE_Mariner=FALSE;CDS=FALSE;MSAT=FALSE;TE_Order_LINE=TRUE;TE_P=FALSE;TE_TOC1=FALSE;rRNA=TRUE;mRNA=FALSE;miRNA=FALSE;TE_TOC2=FALSE;TE_Order_LTR=FALSE;TE_Novosib=FALSE;introns=FALSE;TE_RTE=FALSE;TE_Gypsy=FALSE;fiveprimeUTR=FALSE;irs=FALSE;transposons=TRUE;TE_DIRS=FALSE;TE_Class_RET=TRUE;TE_EnSpm=FALSE;anno=FALSE;TE_TCR1=FALSE;TE_DualenRandI=TRUE;TE_REM1=FALSE;promoter=FALSE;TE_Gulliver=FALSE;exons=FALSE;TE_Class_DNA=FALSE;TE_L1=FALSE;repetativeSeq=TRUE;TE_Harbinger=FALSE;TE_Order_TIR=FALSE;TE_Order_DIRS=FALSE;trs=FALSE;genes=FALSE;TE_hAT=FALSE;TE_Order_SINE=FALSE;intergenic=TRUE;miRNAGeneID=none;miRNALocation=none;miRNAPrevDes=none;overlapType=rRNA;transposonType=DualenRandI;methCG=FALSE;methCHH=FALSE;methCHG=FALSE;methAll=FALSE;CC1883=TRUE;CC125=TRUE;CC4350=TRUE;J=TRUE;CC1883specific=FALSE;CC4350specific=FALSE;CC125specific=FALSE;Jspecific=FALSE;vegetative=TRUE;zygote=TRUE;vegetativespecific=FALSE;zygotespecific=FALSE;wtAdrian=TRUE;dcl3Adrian=TRUE;ago3Adrian=TRUE;mutantAdrian=TRUE;wtAdrianspecific=FALSE;mutantAdrianspecific=FALSE;notDCL3dependent=FALSE;DCL3dependent=FALSE;AGO3dependent=FALSE;notAGO3dependent=FALSE;phased=TRUE;phaseScore=24.753;countsA=2680434;countsT=274894;countsC=59411;countsG=25094;predominant_5prime_letter=A;counts20=286119;counts21=2753714;countsSmall=1556989;countsBig=2879636;countsNormal=3039833;ratio21vs20=3.2666915198627;ratio20vs21=-3.2666915198627;ratioSmallvsNormal=-0.965233316248388;ratioBigvsNormal=-0.0781056086583417;countsall=11404813;countsallwt=3039833;countsminus=3036343;countsplus=3490;ratio_strand=9.76489202200029;ratio_strand_abs=9.76489202200029;countsnormalwtnorm=619525;repetitiveness=0.796197685859717;predominant_sRNA_sizeClass=larger_21bp;ratio_strand_class=strong_bias;repetitivenessClass=med;phaseClass=median;ID=CRSL000010
chromosome_1	rtracklayer	sequence_feature	13949	15569	.	.	.	size=1621;sizeclass=(1.5e+03%2c3e+03];expression=11;expressionClass=common;TE_Copia=FALSE;threeprimeUTR=FALSE;TE_Mariner=FALSE;CDS=FALSE;MSAT=FALSE;TE_Order_LINE=TRUE;TE_P=FALSE;TE_TOC1=FALSE;rRNA=FALSE;mRNA=FALSE;miRNA=FALSE;TE_TOC2=FALSE;TE_Order_LTR=FALSE;TE_Novosib=FALSE;introns=FALSE;TE_RTE=FALSE;TE_Gypsy=FALSE;fiveprimeUTR=FALSE;irs=TRUE;transposons=TRUE;TE_DIRS=FALSE;TE_Class_RET=TRUE;TE_EnSpm=FALSE;anno=FALSE;TE_TCR1=FALSE;TE_DualenRandI=TRUE;TE_REM1=FALSE;promoter=FALSE;TE_Gulliver=FALSE;exons=FALSE;TE_Class_DNA=FALSE;TE_L1=FALSE;repetativeSeq=TRUE;TE_Harbinger=FALSE;TE_Order_TIR=FALSE;TE_Order_DIRS=FALSE;trs=TRUE;genes=FALSE;TE_hAT=FALSE;TE_Order_SINE=FALSE;intergenic=TRUE;miRNAGeneID=none;miRNALocation=none;miRNAPrevDes=none;overlapType=TE_Class_RET;transposonType=DualenRandI;methCG=TRUE;methCHH=FALSE;methCHG=FALSE;methAll=TRUE;CC1883=TRUE;CC125=FALSE;CC4350=TRUE;J=FALSE;CC1883specific=FALSE;CC4350specific=FALSE;CC125specific=FALSE;Jspecific=FALSE;vegetative=TRUE;zygote=TRUE;vegetativespecific=FALSE;zygotespecific=FALSE;wtAdrian=FALSE;dcl3Adrian=TRUE;ago3Adrian=FALSE;mutantAdrian=TRUE;wtAdrianspecific=FALSE;mutantAdrianspecific=TRUE;notDCL3dependent=TRUE;DCL3dependent=FALSE;AGO3dependent=FALSE;notAGO3dependent=FALSE;phased=FALSE;phaseScore=0;countsA=915;countsT=2113;countsC=238;countsG=158;predominant_5prime_letter=T;counts20=1069;counts21=2355;countsSmall=1172;countsBig=3324;countsNormal=3424;ratio21vs20=1.13946520677965;ratio20vs21=-1.13946520677965;ratioSmallvsNormal=-1.5467101319789;ratioBigvsNormal=-0.0427623196308024;countsall=19478;countsallwt=3424;countsminus=2194;countsplus=1230;ratio_strand=0.834905210176591;ratio_strand_abs=0.834905210176591;countsnormalwtnorm=1134;repetitiveness=0.668808411214953;predominant_sRNA_sizeClass=larger_21bp;ratio_strand_class=med_bias;repetitivenessClass=med;phaseClass=none;ID=CRSL000020
chromosome_1	rtracklayer	sequence_feature	15570	16008	.	.	.	size=439;sizeclass=(400%2c1.5e+03];expression=1;expressionClass=specific;TE_Copia=FALSE;threeprimeUTR=FALSE;TE_Mariner=FALSE;CDS=FALSE;MSAT=FALSE;TE_Order_LINE=FALSE;TE_P=FALSE;TE_TOC1=FALSE;rRNA=FALSE;mRNA=FALSE;miRNA=FALSE;TE_TOC2=FALSE;TE_Order_LTR=FALSE;TE_Novosib=FALSE;introns=FALSE;TE_RTE=FALSE;TE_Gypsy=FALSE;fiveprimeUTR=FALSE;irs=FALSE;transposons=FALSE;TE_DIRS=FALSE;TE_Class_RET=FALSE;TE_EnSpm=FALSE;anno=FALSE;TE_TCR1=FALSE;TE_DualenRandI=FALSE;TE_REM1=FALSE;promoter=FALSE;TE_Gulliver=FALSE;exons=FALSE;TE_Class_DNA=FALSE;TE_L1=FALSE;repetativeSeq=FALSE;TE_Harbinger=FALSE;TE_Order_TIR=FALSE;TE_Order_DIRS=FALSE;trs=TRUE;genes=FALSE;TE_hAT=FALSE;TE_Order_SINE=FALSE;intergenic=TRUE;miRNAGeneID=none;miRNALocation=none;miRNAPrevDes=none;overlapType=TRF;transposonType=none;methCG=FALSE;methCHH=FALSE;methCHG=FALSE;methAll=FALSE;CC1883=FALSE;CC125=FALSE;CC4350=FALSE;J=FALSE;CC1883specific=FALSE;CC4350specific=FALSE;CC125specific=FALSE;Jspecific=FALSE;vegetative=TRUE;zygote=FALSE;vegetativespecific=TRUE;zygotespecific=FALSE;wtAdrian=FALSE;dcl3Adrian=FALSE;ago3Adrian=FALSE;mutantAdrian=FALSE;wtAdrianspecific=FALSE;mutantAdrianspecific=FALSE;notDCL3dependent=FALSE;DCL3dependent=FALSE;AGO3dependent=FALSE;notAGO3dependent=FALSE;phased=FALSE;phaseScore=0;countsA=53;countsT=165;countsC=8;countsG=4;predominant_5prime_letter=T;counts20=100;counts21=130;countsSmall=41;countsBig=84;countsNormal=230;ratio21vs20=0.37851162325373;ratio20vs21=-0.37851162325373;ratioSmallvsNormal=-2.48793804632629;ratioBigvsNormal=-1.45317262816561;countsall=1032;countsallwt=230;countsminus=182;countsplus=48;ratio_strand=1.92283213947754;ratio_strand_abs=1.92283213947754;countsnormalwtnorm=75;repetitiveness=0.673913043478261;predominant_sRNA_sizeClass=equal_21bp;ratio_strand_class=med_bias;repetitivenessClass=med;phaseClass=none;ID=CRSL000030
chromosome_1	rtracklayer	sequence_feature	16009	19243	.	.	.	size=3235;sizeclass=(3e+03%2cInf];expression=15;expressionClass=common;TE_Copia=FALSE;threeprimeUTR=FALSE;TE_Mariner=FALSE;CDS=TRUE;MSAT=FALSE;TE_Order_LINE=FALSE;TE_P=FALSE;TE_TOC1=FALSE;rRNA=FALSE;mRNA=TRUE;miRNA=FALSE;TE_TOC2=FALSE;TE_Order_LTR=FALSE;TE_Novosib=FALSE;introns=TRUE;TE_RTE=FALSE;TE_Gypsy=FALSE;fiveprimeUTR=TRUE;irs=FALSE;transposons=FALSE;TE_DIRS=FALSE;TE_Class_RET=FALSE;TE_EnSpm=FALSE;anno=TRUE;TE_TCR1=FALSE;TE_DualenRandI=FALSE;TE_REM1=FALSE;promoter=TRUE;TE_Gulliver=FALSE;exons=TRUE;TE_Class_DNA=FALSE;TE_L1=FALSE;repetativeSeq=FALSE;TE_Harbinger=FALSE;TE_Order_TIR=FALSE;TE_Order_DIRS=FALSE;trs=TRUE;genes=TRUE;TE_hAT=FALSE;TE_Order_SINE=FALSE;intergenic=FALSE;miRNAGeneID=none;miRNALocation=none;miRNAPrevDes=none;overlapType=five_prime_UTR;transposonType=none;methCG=FALSE;methCHH=FALSE;methCHG=FALSE;methAll=FALSE;CC1883=TRUE;CC125=TRUE;CC4350=TRUE;J=TRUE;CC1883specific=FALSE;CC4350specific=FALSE;CC125specific=FALSE;Jspecific=FALSE;vegetative=TRUE;zygote=TRUE;vegetativespecific=FALSE;zygotespecific=FALSE;wtAdrian=TRUE;dcl3Adrian=TRUE;ago3Adrian=TRUE;mutantAdrian=TRUE;wtAdrianspecific=FALSE;mutantAdrianspecific=FALSE;notDCL3dependent=FALSE;DCL3dependent=FALSE;AGO3dependent=FALSE;notAGO3dependent=FALSE;phased=TRUE;phaseScore=55.719;countsA=35614;countsT=83836;countsC=45465;countsG=25949;predominant_5prime_letter=CGT;counts20=93244;counts21=97620;countsSmall=11144274;countsBig=924905;countsNormal=190864;ratio21vs20=0.0661658569132118;ratio20vs21=-0.0661658569132118;ratioSmallvsNormal=5.86761381118808;ratioBigvsNormal=2.27676017627452;countsall=2196767;countsallwt=190864;countsminus=187740;countsplus=3124;ratio_strand=5.90919780070746;ratio_strand_abs=5.90919780070746;countsnormalwtnorm=47053;repetitiveness=0.753473677592422;predominant_sRNA_sizeClass=smaller_20bp;ratio_strand_class=strong_bias;repetitivenessClass=med;phaseClass=median;ID=CRSL000040
chromosome_1	rtracklayer	sequence_feature	294725	294932	.	.	.	size=208;sizeclass=(100%2c400];expression=1;expressionClass=specific;TE_Copia=FALSE;threeprimeUTR=FALSE;TE_Mariner=FALSE;CDS=TRUE;MSAT=FALSE;TE_Order_LINE=FALSE;TE_P=FALSE;TE_TOC1=FALSE;rRNA=FALSE;mRNA=TRUE;miRNA=FALSE;TE_TOC2=FALSE;TE_Order_LTR=FALSE;TE_Novosib=FALSE;introns=FALSE;TE_RTE=FALSE;TE_Gypsy=FALSE;fiveprimeUTR=FALSE;irs=TRUE;transposons=FALSE;TE_DIRS=FALSE;TE_Class_RET=FALSE;TE_EnSpm=FALSE;anno=TRUE;TE_TCR1=FALSE;TE_DualenRandI=FALSE;TE_REM1=FALSE;promoter=FALSE;TE_Gulliver=FALSE;exons=TRUE;TE_Class_DNA=FALSE;TE_L1=FALSE;repetativeSeq=TRUE;TE_Harbinger=FALSE;TE_Order_TIR=FALSE;TE_Order_DIRS=FALSE;trs=FALSE;genes=TRUE;TE_hAT=FALSE;TE_Order_SINE=FALSE;intergenic=FALSE;miRNAGeneID=none;miRNALocation=none;miRNAPrevDes=none;overlapType=exon;transposonType=none;methCG=FALSE;methCHH=FALSE;methCHG=FALSE;methAll=FALSE;CC1883=TRUE;CC125=FALSE;CC4350=FALSE;J=FALSE;CC1883specific=TRUE;CC4350specific=FALSE;CC125specific=FALSE;Jspecific=FALSE;vegetative=TRUE;zygote=FALSE;vegetativespecific=TRUE;zygotespecific=FALSE;wtAdrian=TRUE;dcl3Adrian=FALSE;ago3Adrian=TRUE;mutantAdrian=TRUE;wtAdrianspecific=FALSE;mutantAdrianspecific=FALSE;notDCL3dependent=FALSE;DCL3dependent=TRUE;AGO3dependent=FALSE;notAGO3dependent=FALSE;phased=FALSE;phaseScore=0;countsA=0;countsT=0;countsC=0;countsG=0;counts20=0;counts21=0;countsSmall=377;countsBig=0;countsNormal=0;ratio21vs20=NaN;ratio20vs21=NaN;ratioSmallvsNormal=Inf;ratioBigvsNormal=NaN;countsall=2;countsallwt=0;countsminus=0;countsplus=0;ratio_strand=NaN;ratio_strand_abs=NaN;countsnormalwtnorm=0;repetitiveness=NaN;predominant_sRNA_sizeClass=smaller_20bp;phaseClass=none;ID=CRSL000050
chromosome_1	rtracklayer	sequence_feature	378700	378822	.	.	.	size=123;sizeclass=(100%2c400];expression=3;expressionClass=inbetween;TE_Copia=FALSE;threeprimeUTR=FALSE;TE_Mariner=FALSE;CDS=FALSE;MSAT=FALSE;TE_Order_LINE=FALSE;TE_P=FALSE;TE_TOC1=FALSE;rRNA=FALSE;mRNA=TRUE;miRNA=FALSE;TE_TOC2=FALSE;TE_Order_LTR=FALSE;TE_Novosib=FALSE;introns=TRUE;TE_RTE=FALSE;TE_Gypsy=FALSE;fiveprimeUTR=FALSE;irs=FALSE;transposons=FALSE;TE_DIRS=FALSE;TE_Class_RET=FALSE;TE_EnSpm=FALSE;anno=TRUE;TE_TCR1=FALSE;TE_DualenRandI=FALSE;TE_REM1=FALSE;promoter=FALSE;TE_Gulliver=FALSE;exons=FALSE;TE_Class_DNA=FALSE;TE_L1=FALSE;repetativeSeq=TRUE;TE_Harbinger=FALSE;TE_Order_TIR=FALSE;TE_Order_DIRS=FALSE;trs=TRUE;genes=TRUE;TE_hAT=FALSE;TE_Order_SINE=FALSE;intergenic=FALSE;miRNAGeneID=none;miRNALocation=none;miRNAPrevDes=none;overlapType=intron;transposonType=none;methCG=FALSE;methCHH=TRUE;methCHG=FALSE;methAll=TRUE;CC1883=FALSE;CC125=FALSE;CC4350=FALSE;J=TRUE;CC1883specific=FALSE;CC4350specific=FALSE;CC125specific=FALSE;Jspecific=TRUE;vegetative=TRUE;zygote=FALSE;vegetativespecific=TRUE;zygotespecific=FALSE;wtAdrian=FALSE;dcl3Adrian=FALSE;ago3Adrian=FALSE;mutantAdrian=FALSE;wtAdrianspecific=FALSE;mutantAdrianspecific=FALSE;notDCL3dependent=FALSE;DCL3dependent=FALSE;AGO3dependent=FALSE;notAGO3dependent=FALSE;phased=FALSE;phaseScore=0;countsA=0;countsT=864;countsC=0;countsG=10;predominant_5prime_letter=T;counts20=752;counts21=122;countsSmall=124;countsBig=0;countsNormal=874;ratio21vs20=-2.62385151411475;ratio20vs21=2.62385151411475;ratioSmallvsNormal=-2.81729315911372;ratioBigvsNormal=-Inf;countsall=1422;countsallwt=874;countsminus=0;countsplus=874;ratio_strand=-Inf;ratio_strand_abs=Inf;countsnormalwtnorm=874;repetitiveness=0;predominant_sRNA_sizeClass=equal_20bp;ratio_strand_class=strong_bias;repetitivenessClass=low;phaseClass=none;ID=CRSL000060
chromosome_1	rtracklayer	sequence_feature	382744	383318	.	.	.	size=575;sizeclass=(400%2c1.5e+03];expression=16;expressionClass=common;TE_Copia=FALSE;threeprimeUTR=TRUE;TE_Mariner=FALSE;CDS=FALSE;MSAT=FALSE;TE_Order_LINE=FALSE;TE_P=FALSE;TE_TOC1=FALSE;rRNA=FALSE;mRNA=TRUE;miRNA=FALSE;TE_TOC2=FALSE;TE_Order_LTR=FALSE;TE_Novosib=FALSE;introns=FALSE;TE_RTE=FALSE;TE_Gypsy=FALSE;fiveprimeUTR=FALSE;irs=FALSE;transposons=FALSE;TE_DIRS=FALSE;TE_Class_RET=FALSE;TE_EnSpm=FALSE;anno=TRUE;TE_TCR1=FALSE;TE_DualenRandI=FALSE;TE_REM1=FALSE;promoter=FALSE;TE_Gulliver=FALSE;exons=TRUE;TE_Class_DNA=FALSE;TE_L1=FALSE;repetativeSeq=TRUE;TE_Harbinger=FALSE;TE_Order_TIR=FALSE;TE_Order_DIRS=FALSE;trs=TRUE;genes=TRUE;TE_hAT=FALSE;TE_Order_SINE=FALSE;intergenic=FALSE;miRNAGeneID=none;miRNALocation=none;miRNAPrevDes=none;overlapType=three_prime_UTR;transposonType=none;methCG=FALSE;methCHH=TRUE;methCHG=FALSE;methAll=TRUE;CC1883=TRUE;CC125=TRUE;CC4350=FALSE;J=TRUE;CC1883specific=FALSE;CC4350specific=FALSE;CC125specific=FALSE;Jspecific=FALSE;vegetative=TRUE;zygote=FALSE;vegetativespecific=TRUE;zygotespecific=FALSE;wtAdrian=TRUE;dcl3Adrian=TRUE;ago3Adrian=TRUE;mutantAdrian=TRUE;wtAdrianspecific=FALSE;mutantAdrianspecific=FALSE;notDCL3dependent=FALSE;DCL3dependent=FALSE;AGO3dependent=FALSE;notAGO3dependent=FALSE;phased=FALSE;phaseScore=0;countsA=80;countsT=147;countsC=26;countsG=3703;predominant_5prime_letter=G;counts20=3596;counts21=360;countsSmall=9304;countsBig=567;countsNormal=3956;ratio21vs20=-3.32032420918477;ratio20vs21=3.32032420918477;ratioSmallvsNormal=1.23380867071411;ratioBigvsNormal=-2.80262178581688;countsall=15151;countsallwt=3956;countsminus=1;countsplus=3955;ratio_strand=-11.9494619793602;ratio_strand_abs=11.9494619793602;countsnormalwtnorm=2017;repetitiveness=0.490141557128413;predominant_sRNA_sizeClass=smaller_20bp;ratio_strand_class=strong_bias;repetitivenessClass=med;phaseClass=none;ID=CRSL000070
chromosome_1	rtracklayer	sequence_feature	565000	565653	.	.	.	size=654;sizeclass=(400%2c1.5e+03];expression=9;expressionClass=common;TE_Copia=FALSE;threeprimeUTR=TRUE;TE_Mariner=FALSE;CDS=TRUE;MSAT=FALSE;TE_Order_LINE=FALSE;TE_P=FALSE;TE_TOC1=FALSE;rRNA=FALSE;mRNA=TRUE;miRNA=FALSE;TE_TOC2=FALSE;TE_Order_LTR=FALSE;TE_Novosib=FALSE;introns=TRUE;TE_RTE=FALSE;TE_Gypsy=FALSE;fiveprimeUTR=FALSE;irs=FALSE;transposons=FALSE;TE_DIRS=FALSE;TE_Class_RET=FALSE;TE_EnSpm=FALSE;anno=TRUE;TE_TCR1=FALSE;TE_DualenRandI=FALSE;TE_REM1=FALSE;promoter=FALSE;TE_Gulliver=FALSE;exons=TRUE;TE_Class_DNA=FALSE;TE_L1=FALSE;repetativeSeq=TRUE;TE_Harbinger=FALSE;TE_Order_TIR=FALSE;TE_Order_DIRS=FALSE;trs=FALSE;genes=TRUE;TE_hAT=FALSE;TE_Order_SINE=FALSE;intergenic=FALSE;miRNAGeneID=none;miRNALocation=none;miRNAPrevDes=none;overlapType=three_prime_UTR;transposonType=none;methCG=FALSE;methCHH=FALSE;methCHG=FALSE;methAll=FALSE;CC1883=TRUE;CC125=FALSE;CC4350=TRUE;J=FALSE;CC1883specific=FALSE;CC4350specific=FALSE;CC125specific=FALSE;Jspecific=FALSE;vegetative=TRUE;zygote=FALSE;vegetativespecific=TRUE;zygotespecific=FALSE;wtAdrian=TRUE;dcl3Adrian=TRUE;ago3Adrian=TRUE;mutantAdrian=TRUE;wtAdrianspecific=FALSE;mutantAdrianspecific=FALSE;notDCL3dependent=FALSE;DCL3dependent=FALSE;AGO3dependent=FALSE;notAGO3dependent=FALSE;phased=FALSE;phaseScore=0;countsA=36;countsT=60;countsC=148;countsG=376;predominant_5prime_letter=CG;counts20=329;counts21=291;countsSmall=1955;countsBig=968;countsNormal=620;ratio21vs20=-0.177068430826958;ratio20vs21=0.177068430826958;ratioSmallvsNormal=1.65682848692048;ratioBigvsNormal=0.642738832000357;countsall=38423;countsallwt=620;countsminus=14;countsplus=606;ratio_strand=-5.43581906141535;ratio_strand_abs=5.43581906141535;countsnormalwtnorm=0;repetitiveness=1;predominant_sRNA_sizeClass=smaller_20bp;ratio_strand_class=strong_bias;repetitivenessClass=high;phaseClass=none;ID=CRSL000080
chromosome_1	rtracklayer	sequence_feature	570167	570491	.	.	.	size=325;sizeclass=(100%2c400];expression=1;expressionClass=specific;TE_Copia=FALSE;threeprimeUTR=FALSE;TE_Mariner=FALSE;CDS=TRUE;MSAT=FALSE;TE_Order_LINE=FALSE;TE_P=FALSE;TE_TOC1=FALSE;rRNA=FALSE;mRNA=TRUE;miRNA=FALSE;TE_TOC2=FALSE;TE_Order_LTR=FALSE;TE_Novosib=FALSE;introns=TRUE;TE_RTE=FALSE;TE_Gypsy=FALSE;fiveprimeUTR=FALSE;irs=FALSE;transposons=FALSE;TE_DIRS=FALSE;TE_Class_RET=FALSE;TE_EnSpm=FALSE;anno=TRUE;TE_TCR1=FALSE;TE_DualenRandI=FALSE;TE_REM1=FALSE;promoter=FALSE;TE_Gulliver=FALSE;exons=TRUE;TE_Class_DNA=FALSE;TE_L1=FALSE;repetativeSeq=FALSE;TE_Harbinger=FALSE;TE_Order_TIR=FALSE;TE_Order_DIRS=FALSE;trs=FALSE;genes=TRUE;TE_hAT=FALSE;TE_Order_SINE=FALSE;intergenic=FALSE;miRNAGeneID=none;miRNALocation=none;miRNAPrevDes=none;overlapType=exon;transposonType=none;methCG=FALSE;methCHH=FALSE;methCHG=FALSE;methAll=FALSE;CC1883=FALSE;CC125=FALSE;CC4350=FALSE;J=FALSE;CC1883specific=FALSE;CC4350specific=FALSE;CC125specific=FALSE;Jspecific=FALSE;vegetative=TRUE;zygote=FALSE;vegetativespecific=TRUE;zygotespecific=FALSE;wtAdrian=FALSE;dcl3Adrian=FALSE;ago3Adrian=FALSE;mutantAdrian=FALSE;wtAdrianspecific=FALSE;mutantAdrianspecific=FALSE;notDCL3dependent=FALSE;DCL3dependent=FALSE;AGO3dependent=FALSE;notAGO3dependent=FALSE;phased=FALSE;phaseScore=0;countsA=0;countsT=10;countsC=0;countsG=0;predominant_5prime_letter=T;counts20=9;counts21=1;countsSmall=0;countsBig=197;countsNormal=10;ratio21vs20=-3.16992500144231;ratio20vs21=3.16992500144231;ratioSmallvsNormal=-Inf;ratioBigvsNormal=4.30012372456901;countsall=17;countsallwt=10;countsminus=0;countsplus=10;ratio_strand=-Inf;ratio_strand_abs=Inf;countsnormalwtnorm=10;repetitiveness=0;predominant_sRNA_sizeClass=larger_21bp;ratio_strand_class=med_bias;repetitivenessClass=med;phaseClass=none;ID=CRSL000090
chromosome_1	rtracklayer	sequence_feature	598273	598601	.	.	.	size=329;sizeclass=(100%2c400];expression=3;expressionClass=inbetween;TE_Copia=FALSE;threeprimeUTR=FALSE;TE_Mariner=FALSE;CDS=FALSE;MSAT=FALSE;TE_Order_LINE=FALSE;TE_P=FALSE;TE_TOC1=FALSE;rRNA=FALSE;mRNA=TRUE;miRNA=FALSE;TE_TOC2=FALSE;TE_Order_LTR=FALSE;TE_Novosib=FALSE;introns=TRUE;TE_RTE=FALSE;TE_Gypsy=FALSE;fiveprimeUTR=FALSE;irs=FALSE;transposons=TRUE;TE_DIRS=FALSE;TE_Class_RET=FALSE;TE_EnSpm=FALSE;anno=TRUE;TE_TCR1=FALSE;TE_DualenRandI=FALSE;TE_REM1=FALSE;promoter=FALSE;TE_Gulliver=FALSE;exons=FALSE;TE_Class_DNA=FALSE;TE_L1=FALSE;repetativeSeq=TRUE;TE_Harbinger=FALSE;TE_Order_TIR=FALSE;TE_Order_DIRS=FALSE;trs=FALSE;genes=TRUE;TE_hAT=FALSE;TE_Order_SINE=FALSE;intergenic=FALSE;miRNAGeneID=none;miRNALocation=none;miRNAPrevDes=none;overlapType=intron;transposonType=none;methCG=FALSE;methCHH=FALSE;methCHG=FALSE;methAll=FALSE;CC1883=FALSE;CC125=FALSE;CC4350=FALSE;J=TRUE;CC1883specific=FALSE;CC4350specific=FALSE;CC125specific=FALSE;Jspecific=TRUE;vegetative=TRUE;zygote=FALSE;vegetativespecific=TRUE;zygotespecific=FALSE;wtAdrian=FALSE;dcl3Adrian=FALSE;ago3Adrian=FALSE;mutantAdrian=FALSE;wtAdrianspecific=FALSE;mutantAdrianspecific=FALSE;notDCL3dependent=FALSE;DCL3dependent=FALSE;AGO3dependent=FALSE;notAGO3dependent=FALSE;phased=FALSE;phaseScore=0;countsA=27;countsT=545;countsC=15;countsG=146;predominant_5prime_letter=GT;counts20=73;counts21=660;countsSmall=42;countsBig=25;countsNormal=733;ratio21vs20=3.1764976553658;ratio20vs21=-3.1764976553658;ratioSmallvsNormal=-4.12535196535505;ratioBigvsNormal=-4.87381319835909;countsall=987;countsallwt=733;countsminus=204;countsplus=529;ratio_strand=-1.37469857014253;ratio_strand_abs=1.37469857014253;countsnormalwtnorm=48;repetitiveness=0.934515688949523;predominant_sRNA_sizeClass=equal_21bp;ratio_strand_class=med_bias;repetitivenessClass=high;phaseClass=none;ID=CRSL000100
chromosome_1	rtracklayer	sequence_feature	678139	678728	.	.	.	size=590;sizeclass=(400%2c1.5e+03];expression=7;expressionClass=common;TE_Copia=FALSE;threeprimeUTR=FALSE;TE_Mariner=FALSE;CDS=TRUE;MSAT=FALSE;TE_Order_LINE=FALSE;TE_P=FALSE;TE_TOC1=FALSE;rRNA=FALSE;mRNA=TRUE;miRNA=FALSE;TE_TOC2=FALSE;TE_Order_LTR=FALSE;TE_Novosib=FALSE;introns=TRUE;TE_RTE=FALSE;TE_Gypsy=FALSE;fiveprimeUTR=TRUE;irs=TRUE;transposons=FALSE;TE_DIRS=FALSE;TE_Class_RET=FALSE;TE_EnSpm=FALSE;anno=TRUE;TE_TCR1=FALSE;TE_DualenRandI=FALSE;TE_REM1=FALSE;promoter=FALSE;TE_Gulliver=FALSE;exons=TRUE;TE_Class_DNA=FALSE;TE_L1=FALSE;repetativeSeq=FALSE;TE_Harbinger=FALSE;TE_Order_TIR=FALSE;TE_Order_DIRS=FALSE;trs=FALSE;genes=TRUE;TE_hAT=FALSE;TE_Order_SINE=FALSE;intergenic=FALSE;miRNAGeneID=none;miRNALocation=none;miRNAPrevDes=none;overlapType=five_prime_UTR;transposonType=none;methCG=FALSE;methCHH=FALSE;methCHG=FALSE;methAll=FALSE;CC1883=TRUE;CC125=FALSE;CC4350=FALSE;J=FALSE;CC1883specific=TRUE;CC4350specific=FALSE;CC125specific=FALSE;Jspecific=FALSE;vegetative=TRUE;zygote=FALSE;vegetativespecific=TRUE;zygotespecific=FALSE;wtAdrian=TRUE;dcl3Adrian=TRUE;ago3Adrian=TRUE;mutantAdrian=TRUE;wtAdrianspecific=FALSE;mutantAdrianspecific=FALSE;notDCL3dependent=FALSE;DCL3dependent=FALSE;AGO3dependent=FALSE;notAGO3dependent=FALSE;phased=FALSE;phaseScore=0;countsA=28;countsT=177;countsC=116;countsG=200;predominant_5prime_letter=CG;counts20=300;counts21=221;countsSmall=992;countsBig=2940;countsNormal=521;ratio21vs20=-0.440916131104449;ratio20vs21=0.440916131104449;ratioSmallvsNormal=0.929056748108367;ratioBigvsNormal=2.49646087744522;countsall=3084;countsallwt=521;countsminus=367;countsplus=154;ratio_strand=1.25284971214831;ratio_strand_abs=1.25284971214831;countsnormalwtnorm=225;repetitiveness=0.568138195777351;predominant_sRNA_sizeClass=larger_21bp;ratio_strand_class=med_bias;repetitivenessClass=med;phaseClass=none;ID=CRSL000110
chromosome_1	rtracklayer	sequence_feature	678729	679139	.	.	.	size=411;sizeclass=(400%2c1.5e+03];expression=1;expressionClass=specific;TE_Copia=FALSE;threeprimeUTR=TRUE;TE_Mariner=FALSE;CDS=TRUE;MSAT=FALSE;TE_Order_LINE=FALSE;TE_P=FALSE;TE_TOC1=FALSE;rRNA=FALSE;mRNA=TRUE;miRNA=FALSE;TE_TOC2=FALSE;TE_Order_LTR=FALSE;TE_Novosib=FALSE;introns=FALSE;TE_RTE=FALSE;TE_Gypsy=FALSE;fiveprimeUTR=FALSE;irs=FALSE;transposons=FALSE;TE_DIRS=FALSE;TE_Class_RET=FALSE;TE_EnSpm=FALSE;anno=TRUE;TE_TCR1=FALSE;TE_DualenRandI=FALSE;TE_REM1=FALSE;promoter=FALSE;TE_Gulliver=FALSE;exons=TRUE;TE_Class_DNA=FALSE;TE_L1=FALSE;repetativeSeq=TRUE;TE_Harbinger=FALSE;TE_Order_TIR=FALSE;TE_Order_DIRS=FALSE;trs=FALSE;genes=TRUE;TE_hAT=FALSE;TE_Order_SINE=FALSE;intergenic=FALSE;miRNAGeneID=none;miRNALocation=none;miRNAPrevDes=none;overlapType=three_prime_UTR;transposonType=none;methCG=FALSE;methCHH=FALSE;methCHG=FALSE;methAll=FALSE;CC1883=TRUE;CC125=FALSE;CC4350=FALSE;J=FALSE;CC1883specific=TRUE;CC4350specific=FALSE;CC125specific=FALSE;Jspecific=FALSE;vegetative=TRUE;zygote=FALSE;vegetativespecific=TRUE;zygotespecific=FALSE;wtAdrian=TRUE;dcl3Adrian=FALSE;ago3Adrian=FALSE;mutantAdrian=FALSE;wtAdrianspecific=TRUE;mutantAdrianspecific=FALSE;notDCL3dependent=FALSE;DCL3dependent=TRUE;AGO3dependent=TRUE;notAGO3dependent=FALSE;phased=FALSE;phaseScore=0;countsA=11;countsT=137;countsC=23;countsG=25;predominant_5prime_letter=T;counts20=100;counts21=96;countsSmall=37;countsBig=35;countsNormal=196;ratio21vs20=-0.0588936890535686;ratio20vs21=0.0588936890535686;ratioSmallvsNormal=-2.40525647848626;ratioBigvsNormal=-2.48542682717024;countsall=2671;countsallwt=196;countsminus=133;countsplus=63;ratio_strand=1.07800251200127;ratio_strand_abs=1.07800251200127;countsnormalwtnorm=104;repetitiveness=0.469387755102041;predominant_sRNA_sizeClass=equal_20bp;ratio_strand_class=med_bias;repetitivenessClass=med;phaseClass=none;ID=CRSL000120
chromosome_1	rtracklayer	sequence_feature	679140	679623	.	.	.	size=484;sizeclass=(400%2c1.5e+03];expression=8;expressionClass=common;TE_Copia=FALSE;threeprimeUTR=TRUE;TE_Mariner=FALSE;CDS=FALSE;MSAT=FALSE;TE_Order_LINE=FALSE;TE_P=FALSE;TE_TOC1=FALSE;rRNA=FALSE;mRNA=TRUE;miRNA=FALSE;TE_TOC2=FALSE;TE_Order_LTR=FALSE;TE_Novosib=FALSE;introns=FALSE;TE_RTE=FALSE;TE_Gypsy=FALSE;fiveprimeUTR=FALSE;irs=FALSE;transposons=FALSE;TE_DIRS=FALSE;TE_Class_RET=FALSE;TE_EnSpm=FALSE;anno=TRUE;TE_TCR1=FALSE;TE_DualenRandI=FALSE;TE_REM1=FALSE;promoter=FALSE;TE_Gulliver=FALSE;exons=TRUE;TE_Class_DNA=FALSE;TE_L1=FALSE;repetativeSeq=FALSE;TE_Harbinger=FALSE;TE_Order_TIR=FALSE;TE_Order_DIRS=FALSE;trs=FALSE;genes=TRUE;TE_hAT=FALSE;TE_Order_SINE=FALSE;intergenic=FALSE;miRNAGeneID=none;miRNALocation=none;miRNAPrevDes=none;overlapType=three_prime_UTR;transposonType=none;methCG=FALSE;methCHH=FALSE;methCHG=FALSE;methAll=FALSE;CC1883=TRUE;CC125=TRUE;CC4350=FALSE;J=FALSE;CC1883specific=FALSE;CC4350specific=FALSE;CC125specific=FALSE;Jspecific=FALSE;vegetative=TRUE;zygote=FALSE;vegetativespecific=TRUE;zygotespecific=FALSE;wtAdrian=TRUE;dcl3Adrian=TRUE;ago3Adrian=TRUE;mutantAdrian=TRUE;wtAdrianspecific=FALSE;mutantAdrianspecific=FALSE;notDCL3dependent=FALSE;DCL3dependent=FALSE;AGO3dependent=FALSE;notAGO3dependent=FALSE;phased=FALSE;phaseScore=0;countsA=21;countsT=49;countsC=94;countsG=185;predominant_5prime_letter=CG;counts20=210;counts21=139;countsSmall=4368;countsBig=2966;countsNormal=349;ratio21vs20=-0.595304444942615;ratio20vs21=0.595304444942615;ratioSmallvsNormal=3.6456739147102;ratioBigvsNormal=3.08721965624498;countsall=1484;countsallwt=349;countsminus=4;countsplus=345;ratio_strand=-6.43045255166553;ratio_strand_abs=6.43045255166553;countsnormalwtnorm=140;repetitiveness=0.598853868194842;predominant_sRNA_sizeClass=smaller_20bp;ratio_strand_class=strong_bias;repetitivenessClass=med;phaseClass=none;ID=CRSL000130
chromosome_1	rtracklayer	sequence_feature	691005	692561	.	.	.	size=1557;sizeclass=(1.5e+03%2c3e+03];expression=0;expressionClass=specific;TE_Copia=FALSE;threeprimeUTR=FALSE;TE_Mariner=TRUE;CDS=FALSE;MSAT=FALSE;TE_Order_LINE=FALSE;TE_P=FALSE;TE_TOC1=FALSE;rRNA=FALSE;mRNA=FALSE;miRNA=FALSE;TE_TOC2=FALSE;TE_Order_LTR=FALSE;TE_Novosib=FALSE;introns=FALSE;TE_RTE=FALSE;TE_Gypsy=FALSE;fiveprimeUTR=FALSE;irs=TRUE;transposons=TRUE;TE_DIRS=FALSE;TE_Class_RET=FALSE;TE_EnSpm=FALSE;anno=FALSE;TE_TCR1=FALSE;TE_DualenRandI=FALSE;TE_REM1=FALSE;promoter=FALSE;TE_Gulliver=FALSE;exons=FALSE;TE_Class_DNA=TRUE;TE_L1=FALSE;repetativeSeq=TRUE;TE_Harbinger=FALSE;TE_Order_TIR=TRUE;TE_Order_DIRS=FALSE;trs=TRUE;genes=FALSE;TE_hAT=TRUE;TE_Order_SINE=FALSE;intergenic=TRUE;miRNAGeneID=none;miRNALocation=none;miRNAPrevDes=none;overlapType=TE_Class_DNA;transposonType=hAT;methCG=FALSE;methCHH=FALSE;methCHG=FALSE;methAll=FALSE;CC1883=FALSE;CC125=FALSE;CC4350=TRUE;J=FALSE;CC1883specific=FALSE;CC4350specific=TRUE;CC125specific=FALSE;Jspecific=FALSE;vegetative=TRUE;zygote=FALSE;vegetativespecific=TRUE;zygotespecific=FALSE;wtAdrian=FALSE;dcl3Adrian=FALSE;ago3Adrian=FALSE;mutantAdrian=FALSE;wtAdrianspecific=FALSE;mutantAdrianspecific=FALSE;notDCL3dependent=FALSE;DCL3dependent=FALSE;AGO3dependent=FALSE;notAGO3dependent=FALSE;phased=FALSE;phaseScore=0;countsA=24;countsT=168;countsC=41;countsG=37;predominant_5prime_letter=T;counts20=148;counts21=122;countsSmall=381;countsBig=389;countsNormal=270;ratio21vs20=-0.278716028066063;ratio20vs21=0.278716028066063;ratioSmallvsNormal=0.496831590442491;ratioBigvsNormal=0.526810747935361;countsall=46032;countsallwt=270;countsminus=216;countsplus=54;ratio_strand=2;ratio_strand_abs=2;countsnormalwtnorm=3;repetitiveness=0.988888888888889;predominant_sRNA_sizeClass=larger_21bp;ratio_strand_class=med_bias;repetitivenessClass=high;phaseClass=none;ID=CRSL000140
chromosome_1	rtracklayer	sequence_feature	698766	698908	.	.	.	size=143;sizeclass=(100%2c400];expression=15;expressionClass=common;TE_Copia=FALSE;threeprimeUTR=FALSE;TE_Mariner=FALSE;CDS=TRUE;MSAT=FALSE;TE_Order_LINE=FALSE;TE_P=FALSE;TE_TOC1=FALSE;rRNA=FALSE;mRNA=TRUE;miRNA=FALSE;TE_TOC2=FALSE;TE_Order_LTR=FALSE;TE_Novosib=FALSE;introns=TRUE;TE_RTE=FALSE;TE_Gypsy=FALSE;fiveprimeUTR=TRUE;irs=FALSE;transposons=FALSE;TE_DIRS=FALSE;TE_Class_RET=FALSE;TE_EnSpm=FALSE;anno=TRUE;TE_TCR1=FALSE;TE_DualenRandI=FALSE;TE_REM1=FALSE;promoter=FALSE;TE_Gulliver=FALSE;exons=TRUE;TE_Class_DNA=FALSE;TE_L1=FALSE;repetativeSeq=TRUE;TE_Harbinger=FALSE;TE_Order_TIR=FALSE;TE_Order_DIRS=FALSE;trs=FALSE;genes=TRUE;TE_hAT=FALSE;TE_Order_SINE=FALSE;intergenic=FALSE;miRNAGeneID=none;miRNALocation=none;miRNAPrevDes=none;overlapType=five_prime_UTR;transposonType=none;methCG=FALSE;methCHH=FALSE;methCHG=FALSE;methAll=FALSE;CC1883=TRUE;CC125=TRUE;CC4350=TRUE;J=TRUE;CC1883specific=FALSE;CC4350specific=FALSE;CC125specific=FALSE;Jspecific=FALSE;vegetative=TRUE;zygote=TRUE;vegetativespecific=FALSE;zygotespecific=FALSE;wtAdrian=TRUE;dcl3Adrian=TRUE;ago3Adrian=TRUE;mutantAdrian=TRUE;wtAdrianspecific=FALSE;mutantAdrianspecific=FALSE;notDCL3dependent=FALSE;DCL3dependent=FALSE;AGO3dependent=FALSE;notAGO3dependent=FALSE;phased=FALSE;phaseScore=0;countsA=36;countsT=8463;countsC=0;countsG=5182;predominant_5prime_letter=GT;counts20=5126;counts21=8555;countsSmall=5706;countsBig=211;countsNormal=13681;ratio21vs20=0.738934376085198;ratio20vs21=-0.738934376085198;ratioSmallvsNormal=-1.261622034501;ratioBigvsNormal=-6.01878687737553;countsall=105088;countsallwt=13681;countsminus=0;countsplus=13681;ratio_strand=-Inf;ratio_strand_abs=Inf;countsnormalwtnorm=2144;repetitiveness=0.843286309480301;predominant_sRNA_sizeClass=equal_21bp;ratio_strand_class=strong_bias;repetitivenessClass=med;phaseClass=none;ID=CRSL000150
chromosome_1	rtracklayer	sequence_feature	749775	750029	.	.	.	size=255;sizeclass=(100%2c400];expression=0;expressionClass=specific;TE_Copia=FALSE;threeprimeUTR=FALSE;TE_Mariner=FALSE;CDS=FALSE;MSAT=FALSE;TE_Order_LINE=FALSE;TE_P=FALSE;TE_TOC1=FALSE;rRNA=FALSE;mRNA=FALSE;miRNA=FALSE;TE_TOC2=FALSE;TE_Order_LTR=FALSE;TE_Novosib=FALSE;introns=FALSE;TE_RTE=FALSE;TE_Gypsy=FALSE;fiveprimeUTR=FALSE;irs=FALSE;transposons=TRUE;TE_DIRS=FALSE;TE_Class_RET=FALSE;TE_EnSpm=FALSE;anno=FALSE;TE_TCR1=FALSE;TE_DualenRandI=FALSE;TE_REM1=FALSE;promoter=FALSE;TE_Gulliver=FALSE;exons=FALSE;TE_Class_DNA=TRUE;TE_L1=FALSE;repetativeSeq=TRUE;TE_Harbinger=FALSE;TE_Order_TIR=TRUE;TE_Order_DIRS=FALSE;trs=FALSE;genes=FALSE;TE_hAT=TRUE;TE_Order_SINE=FALSE;intergenic=TRUE;miRNAGeneID=none;miRNALocation=none;miRNAPrevDes=none;overlapType=TE_Class_DNA;transposonType=hAT;methCG=FALSE;methCHH=FALSE;methCHG=FALSE;methAll=FALSE;CC1883=FALSE;CC125=FALSE;CC4350=FALSE;J=FALSE;CC1883specific=FALSE;CC4350specific=FALSE;CC125specific=FALSE;Jspecific=FALSE;vegetative=TRUE;zygote=FALSE;vegetativespecific=TRUE;zygotespecific=FALSE;wtAdrian=FALSE;dcl3Adrian=FALSE;ago3Adrian=FALSE;mutantAdrian=FALSE;wtAdrianspecific=FALSE;mutantAdrianspecific=FALSE;notDCL3dependent=FALSE;DCL3dependent=FALSE;AGO3dependent=FALSE;notAGO3dependent=FALSE;phased=FALSE;phaseScore=0;countsA=2;countsT=4;countsC=0;countsG=0;counts20=2;counts21=4;countsSmall=45;countsBig=14;countsNormal=6;ratio21vs20=1;ratio20vs21=-1;ratioSmallvsNormal=2.90689059560852;ratioBigvsNormal=1.22239242133645;countsall=1294;countsallwt=6;countsminus=6;countsplus=0;ratio_strand=Inf;ratio_strand_abs=Inf;countsnormalwtnorm=0;repetitiveness=1;predominant_sRNA_sizeClass=smaller_20bp;phaseClass=none;ID=CRSL000160
chromosome_1	rtracklayer	sequence_feature	776362	777981	.	.	.	size=1620;sizeclass=(1.5e+03%2c3e+03];expression=0;expressionClass=specific;TE_Copia=FALSE;threeprimeUTR=FALSE;TE_Mariner=FALSE;CDS=FALSE;MSAT=FALSE;TE_Order_LINE=TRUE;TE_P=FALSE;TE_TOC1=FALSE;rRNA=FALSE;mRNA=FALSE;miRNA=FALSE;TE_TOC2=FALSE;TE_Order_LTR=FALSE;TE_Novosib=FALSE;introns=FALSE;TE_RTE=FALSE;TE_Gypsy=FALSE;fiveprimeUTR=FALSE;irs=TRUE;transposons=TRUE;TE_DIRS=FALSE;TE_Class_RET=TRUE;TE_EnSpm=FALSE;anno=FALSE;TE_TCR1=FALSE;TE_DualenRandI=FALSE;TE_REM1=FALSE;promoter=FALSE;TE_Gulliver=FALSE;exons=FALSE;TE_Class_DNA=TRUE;TE_L1=TRUE;repetativeSeq=TRUE;TE_Harbinger=FALSE;TE_Order_TIR=FALSE;TE_Order_DIRS=FALSE;trs=FALSE;genes=FALSE;TE_hAT=FALSE;TE_Order_SINE=FALSE;intergenic=TRUE;miRNAGeneID=none;miRNALocation=none;miRNAPrevDes=none;overlapType=TE_Class_DNA;transposonType=L1;methCG=FALSE;methCHH=FALSE;methCHG=FALSE;methAll=FALSE;CC1883=FALSE;CC125=FALSE;CC4350=FALSE;J=FALSE;CC1883specific=FALSE;CC4350specific=FALSE;CC125specific=FALSE;Jspecific=FALSE;vegetative=TRUE;zygote=FALSE;vegetativespecific=TRUE;zygotespecific=FALSE;wtAdrian=FALSE;dcl3Adrian=FALSE;ago3Adrian=FALSE;mutantAdrian=FALSE;wtAdrianspecific=FALSE;mutantAdrianspecific=FALSE;notDCL3dependent=FALSE;DCL3dependent=FALSE;AGO3dependent=FALSE;notAGO3dependent=FALSE;phased=FALSE;phaseScore=0;countsA=27;countsT=62;countsC=25;countsG=11;counts20=43;counts21=82;countsSmall=175;countsBig=139;countsNormal=125;ratio21vs20=0.931287249915986;ratio20vs21=-0.931287249915986;ratioSmallvsNormal=0.485426827170242;ratioBigvsNormal=0.153156788061421;countsall=7893;countsallwt=125;countsminus=80;countsplus=45;ratio_strand=0.830074998557688;ratio_strand_abs=0.830074998557688;countsnormalwtnorm=0;repetitiveness=1;predominant_sRNA_sizeClass=smaller_20bp;ratio_strand_class=med_bias;repetitivenessClass=high;phaseClass=none;ID=CRSL000170
chromosome_1	rtracklayer	sequence_feature	780452	780856	.	.	.	size=405;sizeclass=(400%2c1.5e+03];expression=0;expressionClass=specific;TE_Copia=FALSE;threeprimeUTR=FALSE;TE_Mariner=FALSE;CDS=FALSE;MSAT=FALSE;TE_Order_LINE=FALSE;TE_P=FALSE;TE_TOC1=FALSE;rRNA=FALSE;mRNA=TRUE;miRNA=FALSE;TE_TOC2=FALSE;TE_Order_LTR=FALSE;TE_Novosib=FALSE;introns=TRUE;TE_RTE=FALSE;TE_Gypsy=FALSE;fiveprimeUTR=FALSE;irs=FALSE;transposons=FALSE;TE_DIRS=FALSE;TE_Class_RET=FALSE;TE_EnSpm=FALSE;anno=TRUE;TE_TCR1=FALSE;TE_DualenRandI=FALSE;TE_REM1=FALSE;promoter=FALSE;TE_Gulliver=FALSE;exons=FALSE;TE_Class_DNA=FALSE;TE_L1=FALSE;repetativeSeq=TRUE;TE_Harbinger=FALSE;TE_Order_TIR=FALSE;TE_Order_DIRS=FALSE;trs=FALSE;genes=TRUE;TE_hAT=FALSE;TE_Order_SINE=FALSE;intergenic=FALSE;miRNAGeneID=none;miRNALocation=none;miRNAPrevDes=none;overlapType=intron;transposonType=none;methCG=FALSE;methCHH=FALSE;methCHG=FALSE;methAll=FALSE;CC1883=FALSE;CC125=FALSE;CC4350=FALSE;J=FALSE;CC1883specific=FALSE;CC4350specific=FALSE;CC125specific=FALSE;Jspecific=FALSE;vegetative=TRUE;zygote=FALSE;vegetativespecific=TRUE;zygotespecific=FALSE;wtAdrian=FALSE;dcl3Adrian=FALSE;ago3Adrian=FALSE;mutantAdrian=FALSE;wtAdrianspecific=FALSE;mutantAdrianspecific=FALSE;notDCL3dependent=FALSE;DCL3dependent=FALSE;AGO3dependent=FALSE;notAGO3dependent=FALSE;phased=FALSE;phaseScore=0;countsA=21;countsT=27;countsC=10;countsG=11;counts20=19;counts21=50;countsSmall=90;countsBig=80;countsNormal=69;ratio21vs20=1.39592867633114;ratio20vs21=-1.39592867633114;ratioSmallvsNormal=0.383328639551506;ratioBigvsNormal=0.213403638109193;countsall=5521;countsallwt=69;countsminus=48;countsplus=21;ratio_strand=1.1926450779424;ratio_strand_abs=1.1926450779424;countsnormalwtnorm=0;repetitiveness=1;predominant_sRNA_sizeClass=smaller_20bp;ratio_strand_class=med_bias;repetitivenessClass=high;phaseClass=none;ID=CRSL000180
chromosome_1	rtracklayer	sequence_feature	781335	781486	.	.	.	size=152;sizeclass=(100%2c400];expression=6;expressionClass=common;TE_Copia=FALSE;threeprimeUTR=FALSE;TE_Mariner=FALSE;CDS=TRUE;MSAT=FALSE;TE_Order_LINE=FALSE;TE_P=FALSE;TE_TOC1=FALSE;rRNA=FALSE;mRNA=TRUE;miRNA=FALSE;TE_TOC2=FALSE;TE_Order_LTR=FALSE;TE_Novosib=FALSE;introns=TRUE;TE_RTE=FALSE;TE_Gypsy=FALSE;fiveprimeUTR=TRUE;irs=FALSE;transposons=FALSE;TE_DIRS=FALSE;TE_Class_RET=FALSE;TE_EnSpm=FALSE;anno=TRUE;TE_TCR1=FALSE;TE_DualenRandI=FALSE;TE_REM1=FALSE;promoter=FALSE;TE_Gulliver=FALSE;exons=TRUE;TE_Class_DNA=FALSE;TE_L1=FALSE;repetativeSeq=FALSE;TE_Harbinger=FALSE;TE_Order_TIR=FALSE;TE_Order_DIRS=FALSE;trs=FALSE;genes=TRUE;TE_hAT=FALSE;TE_Order_SINE=FALSE;intergenic=FALSE;miRNAGeneID=none;miRNALocation=none;miRNAPrevDes=none;overlapType=five_prime_UTR;transposonType=none;methCG=FALSE;methCHH=FALSE;methCHG=FALSE;methAll=FALSE;CC1883=TRUE;CC125=TRUE;CC4350=TRUE;J=FALSE;CC1883specific=FALSE;CC4350specific=FALSE;CC125specific=FALSE;Jspecific=FALSE;vegetative=TRUE;zygote=TRUE;vegetativespecific=FALSE;zygotespecific=FALSE;wtAdrian=TRUE;dcl3Adrian=FALSE;ago3Adrian=TRUE;mutantAdrian=TRUE;wtAdrianspecific=FALSE;mutantAdrianspecific=FALSE;notDCL3dependent=FALSE;DCL3dependent=TRUE;AGO3dependent=FALSE;notAGO3dependent=FALSE;phased=FALSE;phaseScore=0;countsA=30;countsT=1042;countsC=8;countsG=3;predominant_5prime_letter=T;counts20=164;counts21=919;countsSmall=72;countsBig=72;countsNormal=1083;ratio21vs20=2.48636904667095;ratio20vs21=-2.48636904667095;ratioSmallvsNormal=-3.91089252616601;ratioBigvsNormal=-3.91089252616601;countsall=51018;countsallwt=1083;countsminus=1050;countsplus=33;ratio_strand=4.99177949319503;ratio_strand_abs=4.99177949319503;countsnormalwtnorm=253;repetitiveness=0.766389658356417;predominant_sRNA_sizeClass=equal_21bp;ratio_strand_class=strong_bias;repetitivenessClass=med;phaseClass=none;ID=CRSL000190
chromosome_1	rtracklayer	sequence_feature	784243	784267	.	.	.	size=25;sizeclass=(0%2c100];expression=0;expressionClass=specific;TE_Copia=FALSE;threeprimeUTR=FALSE;TE_Mariner=FALSE;CDS=FALSE;MSAT=FALSE;TE_Order_LINE=FALSE;TE_P=FALSE;TE_TOC1=FALSE;rRNA=FALSE;mRNA=TRUE;miRNA=FALSE;TE_TOC2=FALSE;TE_Order_LTR=FALSE;TE_Novosib=FALSE;introns=TRUE;TE_RTE=FALSE;TE_Gypsy=FALSE;fiveprimeUTR=FALSE;irs=FALSE;transposons=FALSE;TE_DIRS=FALSE;TE_Class_RET=FALSE;TE_EnSpm=FALSE;anno=TRUE;TE_TCR1=FALSE;TE_DualenRandI=FALSE;TE_REM1=FALSE;promoter=FALSE;TE_Gulliver=FALSE;exons=FALSE;TE_Class_DNA=FALSE;TE_L1=FALSE;repetativeSeq=FALSE;TE_Harbinger=FALSE;TE_Order_TIR=FALSE;TE_Order_DIRS=FALSE;trs=FALSE;genes=TRUE;TE_hAT=FALSE;TE_Order_SINE=FALSE;intergenic=FALSE;miRNAGeneID=none;miRNALocation=none;miRNAPrevDes=none;overlapType=intron;transposonType=none;methCG=FALSE;methCHH=FALSE;methCHG=FALSE;methAll=FALSE;CC1883=FALSE;CC125=FALSE;CC4350=TRUE;J=FALSE;CC1883specific=FALSE;CC4350specific=TRUE;CC125specific=FALSE;Jspecific=FALSE;vegetative=TRUE;zygote=TRUE;vegetativespecific=FALSE;zygotespecific=FALSE;wtAdrian=FALSE;dcl3Adrian=FALSE;ago3Adrian=FALSE;mutantAdrian=FALSE;wtAdrianspecific=FALSE;mutantAdrianspecific=FALSE;notDCL3dependent=FALSE;DCL3dependent=FALSE;AGO3dependent=FALSE;notAGO3dependent=FALSE;phased=FALSE;phaseScore=0;countsA=0;countsT=0;countsC=0;countsG=0;counts20=0;counts21=0;countsSmall=0;countsBig=0;countsNormal=0;ratio21vs20=NaN;ratio20vs21=NaN;ratioSmallvsNormal=NaN;ratioBigvsNormal=NaN;countsall=1;countsallwt=0;countsminus=0;countsplus=0;ratio_strand=NaN;ratio_strand_abs=NaN;countsnormalwtnorm=0;repetitiveness=NaN;predominant_sRNA_sizeClass=smaller_20bp;phaseClass=none;ID=CRSL000200
chromosome_1	rtracklayer	sequence_feature	806095	806508	.	.	.	size=414;sizeclass=(400%2c1.5e+03];expression=3;expressionClass=inbetween;TE_Copia=FALSE;threeprimeUTR=FALSE;TE_Mariner=FALSE;CDS=FALSE;MSAT=FALSE;TE_Order_LINE=FALSE;TE_P=FALSE;TE_TOC1=FALSE;rRNA=FALSE;mRNA=FALSE;miRNA=FALSE;TE_TOC2=FALSE;TE_Order_LTR=FALSE;TE_Novosib=FALSE;introns=FALSE;TE_RTE=FALSE;TE_Gypsy=FALSE;fiveprimeUTR=FALSE;irs=FALSE;transposons=TRUE;TE_DIRS=FALSE;TE_Class_RET=FALSE;TE_EnSpm=FALSE;anno=FALSE;TE_TCR1=FALSE;TE_DualenRandI=FALSE;TE_REM1=FALSE;promoter=FALSE;TE_Gulliver=FALSE;exons=FALSE;TE_Class_DNA=FALSE;TE_L1=FALSE;repetativeSeq=TRUE;TE_Harbinger=FALSE;TE_Order_TIR=FALSE;TE_Order_DIRS=FALSE;trs=TRUE;genes=FALSE;TE_hAT=FALSE;TE_Order_SINE=FALSE;intergenic=TRUE;miRNAGeneID=none;miRNALocation=none;miRNAPrevDes=none;overlapType=TRF;transposonType=none;methCG=FALSE;methCHH=FALSE;methCHG=FALSE;methAll=FALSE;CC1883=FALSE;CC125=FALSE;CC4350=FALSE;J=TRUE;CC1883specific=FALSE;CC4350specific=FALSE;CC125specific=FALSE;Jspecific=TRUE;vegetative=TRUE;zygote=FALSE;vegetativespecific=TRUE;zygotespecific=FALSE;wtAdrian=FALSE;dcl3Adrian=FALSE;ago3Adrian=FALSE;mutantAdrian=FALSE;wtAdrianspecific=FALSE;mutantAdrianspecific=FALSE;notDCL3dependent=FALSE;DCL3dependent=FALSE;AGO3dependent=FALSE;notAGO3dependent=FALSE;phased=FALSE;phaseScore=0;countsA=1146;countsT=3355;countsC=24;countsG=168;predominant_5prime_letter=T;counts20=1511;counts21=3182;countsSmall=54;countsBig=56;countsNormal=4693;ratio21vs20=1.07443017516622;ratio20vs21=-1.07443017516622;ratioSmallvsNormal=-6.44140724286479;ratioBigvsNormal=-6.38893982297066;countsall=5851;countsallwt=4693;countsminus=18;countsplus=4675;ratio_strand=-8.02082564822005;ratio_strand_abs=8.02082564822005;countsnormalwtnorm=470;repetitiveness=0.899850841679097;predominant_sRNA_sizeClass=equal_21bp;ratio_strand_class=strong_bias;repetitivenessClass=high;phaseClass=none;ID=CRSL000210
chromosome_1	rtracklayer	sequence_feature	921010	922496	.	.	.	size=1487;sizeclass=(400%2c1.5e+03];expression=1;expressionClass=specific;TE_Copia=FALSE;threeprimeUTR=TRUE;TE_Mariner=FALSE;CDS=FALSE;MSAT=FALSE;TE_Order_LINE=FALSE;TE_P=FALSE;TE_TOC1=FALSE;rRNA=FALSE;mRNA=TRUE;miRNA=FALSE;TE_TOC2=FALSE;TE_Order_LTR=FALSE;TE_Novosib=FALSE;introns=FALSE;TE_RTE=FALSE;TE_Gypsy=FALSE;fiveprimeUTR=FALSE;irs=FALSE;transposons=TRUE;TE_DIRS=FALSE;TE_Class_RET=FALSE;TE_EnSpm=FALSE;anno=TRUE;TE_TCR1=FALSE;TE_DualenRandI=FALSE;TE_REM1=FALSE;promoter=FALSE;TE_Gulliver=FALSE;exons=TRUE;TE_Class_DNA=TRUE;TE_L1=FALSE;repetativeSeq=TRUE;TE_Harbinger=FALSE;TE_Order_TIR=TRUE;TE_Order_DIRS=FALSE;trs=FALSE;genes=TRUE;TE_hAT=TRUE;TE_Order_SINE=FALSE;intergenic=FALSE;miRNAGeneID=none;miRNALocation=none;miRNAPrevDes=none;overlapType=three_prime_UTR;transposonType=hAT;methCG=FALSE;methCHH=FALSE;methCHG=FALSE;methAll=FALSE;CC1883=FALSE;CC125=FALSE;CC4350=FALSE;J=FALSE;CC1883specific=FALSE;CC4350specific=FALSE;CC125specific=FALSE;Jspecific=FALSE;vegetative=TRUE;zygote=FALSE;vegetativespecific=TRUE;zygotespecific=FALSE;wtAdrian=FALSE;dcl3Adrian=FALSE;ago3Adrian=FALSE;mutantAdrian=FALSE;wtAdrianspecific=FALSE;mutantAdrianspecific=FALSE;notDCL3dependent=FALSE;DCL3dependent=FALSE;AGO3dependent=FALSE;notAGO3dependent=FALSE;phased=FALSE;phaseScore=0;countsA=34;countsT=283;countsC=15;countsG=18;predominant_5prime_letter=T;counts20=203;counts21=147;countsSmall=84;countsBig=34;countsNormal=350;ratio21vs20=-0.465663572348812;ratio20vs21=0.465663572348812;ratioSmallvsNormal=-2.05889368905357;ratioBigvsNormal=-3.36374827058199;countsall=7738;countsallwt=350;countsminus=231;countsplus=119;ratio_strand=0.956931278108114;ratio_strand_abs=0.956931278108114;countsnormalwtnorm=12;repetitiveness=0.965714285714286;predominant_sRNA_sizeClass=equal_20bp;ratio_strand_class=med_bias;repetitivenessClass=high;phaseClass=none;ID=CRSL000220
chromosome_1	rtracklayer	sequence_feature	929935	930634	.	.	.	size=700;sizeclass=(400%2c1.5e+03];expression=0;expressionClass=specific;TE_Copia=FALSE;threeprimeUTR=FALSE;TE_Mariner=FALSE;CDS=TRUE;MSAT=FALSE;TE_Order_LINE=FALSE;TE_P=FALSE;TE_TOC1=FALSE;rRNA=FALSE;mRNA=TRUE;miRNA=FALSE;TE_TOC2=FALSE;TE_Order_LTR=FALSE;TE_Novosib=FALSE;introns=TRUE;TE_RTE=FALSE;TE_Gypsy=FALSE;fiveprimeUTR=FALSE;irs=FALSE;transposons=FALSE;TE_DIRS=FALSE;TE_Class_RET=FALSE;TE_EnSpm=FALSE;anno=TRUE;TE_TCR1=FALSE;TE_DualenRandI=FALSE;TE_REM1=FALSE;promoter=FALSE;TE_Gulliver=FALSE;exons=TRUE;TE_Class_DNA=FALSE;TE_L1=FALSE;repetativeSeq=FALSE;TE_Harbinger=FALSE;TE_Order_TIR=FALSE;TE_Order_DIRS=FALSE;trs=FALSE;genes=TRUE;TE_hAT=FALSE;TE_Order_SINE=FALSE;intergenic=FALSE;miRNAGeneID=none;miRNALocation=none;miRNAPrevDes=none;overlapType=exon;transposonType=none;methCG=FALSE;methCHH=FALSE;methCHG=FALSE;methAll=FALSE;CC1883=FALSE;CC125=FALSE;CC4350=TRUE;J=FALSE;CC1883specific=FALSE;CC4350specific=TRUE;CC125specific=FALSE;Jspecific=FALSE;vegetative=TRUE;zygote=FALSE;vegetativespecific=TRUE;zygotespecific=FALSE;wtAdrian=FALSE;dcl3Adrian=FALSE;ago3Adrian=FALSE;mutantAdrian=FALSE;wtAdrianspecific=FALSE;mutantAdrianspecific=FALSE;notDCL3dependent=FALSE;DCL3dependent=FALSE;AGO3dependent=FALSE;notAGO3dependent=FALSE;phased=FALSE;phaseScore=0;countsA=1;countsT=1;countsC=2;countsG=4;predominant_5prime_letter=G;counts20=4;counts21=4;countsSmall=19;countsBig=42;countsNormal=8;ratio21vs20=0;ratio20vs21=0;ratioSmallvsNormal=1.24792751344359;ratioBigvsNormal=2.39231742277876;countsall=23579;countsallwt=8;countsminus=8;countsplus=0;ratio_strand=Inf;ratio_strand_abs=Inf;countsnormalwtnorm=8;repetitiveness=0;predominant_sRNA_sizeClass=larger_21bp;ratio_strand_class=med_bias;repetitivenessClass=med;phaseClass=none;ID=CRSL000230
chromosome_1	rtracklayer	sequence_feature	932983	933212	.	.	.	size=230;sizeclass=(100%2c400];expression=0;expressionClass=specific;TE_Copia=FALSE;threeprimeUTR=FALSE;TE_Mariner=FALSE;CDS=TRUE;MSAT=FALSE;TE_Order_LINE=FALSE;TE_P=FALSE;TE_TOC1=FALSE;rRNA=FALSE;mRNA=TRUE;miRNA=FALSE;TE_TOC2=FALSE;TE_Order_LTR=FALSE;TE_Novosib=FALSE;introns=TRUE;TE_RTE=FALSE;TE_Gypsy=FALSE;fiveprimeUTR=TRUE;irs=FALSE;transposons=FALSE;TE_DIRS=FALSE;TE_Class_RET=FALSE;TE_EnSpm=FALSE;anno=TRUE;TE_TCR1=FALSE;TE_DualenRandI=FALSE;TE_REM1=FALSE;promoter=TRUE;TE_Gulliver=FALSE;exons=TRUE;TE_Class_DNA=FALSE;TE_L1=FALSE;repetativeSeq=FALSE;TE_Harbinger=FALSE;TE_Order_TIR=FALSE;TE_Order_DIRS=FALSE;trs=FALSE;genes=TRUE;TE_hAT=FALSE;TE_Order_SINE=FALSE;intergenic=FALSE;miRNAGeneID=none;miRNALocation=none;miRNAPrevDes=none;overlapType=five_prime_UTR;transposonType=none;methCG=FALSE;methCHH=FALSE;methCHG=FALSE;methAll=FALSE;CC1883=FALSE;CC125=FALSE;CC4350=TRUE;J=FALSE;CC1883specific=FALSE;CC4350specific=TRUE;CC125specific=FALSE;Jspecific=FALSE;vegetative=TRUE;zygote=FALSE;vegetativespecific=TRUE;zygotespecific=FALSE;wtAdrian=FALSE;dcl3Adrian=FALSE;ago3Adrian=FALSE;mutantAdrian=FALSE;wtAdrianspecific=FALSE;mutantAdrianspecific=FALSE;notDCL3dependent=FALSE;DCL3dependent=FALSE;AGO3dependent=FALSE;notAGO3dependent=FALSE;phased=FALSE;phaseScore=0;countsA=12;countsT=5;countsC=0;countsG=1;predominant_5prime_letter=A;counts20=4;counts21=14;countsSmall=17;countsBig=38;countsNormal=18;ratio21vs20=1.8073549220576;ratio20vs21=-1.8073549220576;ratioSmallvsNormal=-0.082462160191973;ratioBigvsNormal=1.07800251200127;countsall=1048;countsallwt=18;countsminus=18;countsplus=0;ratio_strand=Inf;ratio_strand_abs=Inf;countsnormalwtnorm=18;repetitiveness=0;predominant_sRNA_sizeClass=larger_21bp;ratio_strand_class=strong_bias;repetitivenessClass=med;phaseClass=none;ID=CRSL000240
chromosome_1	rtracklayer	sequence_feature	936416	937116	.	.	.	size=701;sizeclass=(400%2c1.5e+03];expression=9;expressionClass=common;TE_Copia=FALSE;threeprimeUTR=TRUE;TE_Mariner=FALSE;CDS=TRUE;MSAT=FALSE;TE_Order_LINE=FALSE;TE_P=FALSE;TE_TOC1=FALSE;rRNA=FALSE;mRNA=TRUE;miRNA=FALSE;TE_TOC2=FALSE;TE_Order_LTR=FALSE;TE_Novosib=FALSE;introns=TRUE;TE_RTE=FALSE;TE_Gypsy=FALSE;fiveprimeUTR=TRUE;irs=FALSE;transposons=FALSE;TE_DIRS=FALSE;TE_Class_RET=FALSE;TE_EnSpm=FALSE;anno=TRUE;TE_TCR1=FALSE;TE_DualenRandI=FALSE;TE_REM1=FALSE;promoter=TRUE;TE_Gulliver=FALSE;exons=TRUE;TE_Class_DNA=FALSE;TE_L1=FALSE;repetativeSeq=TRUE;TE_Harbinger=FALSE;TE_Order_TIR=FALSE;TE_Order_DIRS=FALSE;trs=FALSE;genes=TRUE;TE_hAT=FALSE;TE_Order_SINE=FALSE;intergenic=FALSE;miRNAGeneID=none;miRNALocation=none;miRNAPrevDes=none;overlapType=five_prime_UTR;transposonType=none;methCG=FALSE;methCHH=FALSE;methCHG=FALSE;methAll=FALSE;CC1883=TRUE;CC125=FALSE;CC4350=TRUE;J=FALSE;CC1883specific=FALSE;CC4350specific=FALSE;CC125specific=FALSE;Jspecific=FALSE;vegetative=TRUE;zygote=FALSE;vegetativespecific=TRUE;zygotespecific=FALSE;wtAdrian=TRUE;dcl3Adrian=TRUE;ago3Adrian=TRUE;mutantAdrian=TRUE;wtAdrianspecific=FALSE;mutantAdrianspecific=FALSE;notDCL3dependent=FALSE;DCL3dependent=FALSE;AGO3dependent=FALSE;notAGO3dependent=FALSE;phased=FALSE;phaseScore=0;countsA=34;countsT=57;countsC=146;countsG=371;predominant_5prime_letter=CG;counts20=319;counts21=289;countsSmall=1932;countsBig=949;countsNormal=608;ratio21vs20=-0.142486931264191;ratio20vs21=0.142486931264191;ratioSmallvsNormal=1.66795186539219;ratioBigvsNormal=0.642336763577524;countsall=37584;countsallwt=608;countsminus=15;countsplus=593;ratio_strand=-5.30499769893748;ratio_strand_abs=5.30499769893748;countsnormalwtnorm=0;repetitiveness=1;predominant_sRNA_sizeClass=smaller_20bp;ratio_strand_class=strong_bias;repetitivenessClass=high;phaseClass=none;ID=CRSL000250
chromosome_1	rtracklayer	sequence_feature	978149	978394	.	.	.	size=246;sizeclass=(100%2c400];expression=0;expressionClass=specific;TE_Copia=FALSE;threeprimeUTR=FALSE;TE_Mariner=FALSE;CDS=FALSE;MSAT=FALSE;TE_Order_LINE=FALSE;TE_P=FALSE;TE_TOC1=FALSE;rRNA=FALSE;mRNA=FALSE;miRNA=FALSE;TE_TOC2=FALSE;TE_Order_LTR=FALSE;TE_Novosib=FALSE;introns=FALSE;TE_RTE=FALSE;TE_Gypsy=FALSE;fiveprimeUTR=FALSE;irs=FALSE;transposons=FALSE;TE_DIRS=FALSE;TE_Class_RET=FALSE;TE_EnSpm=FALSE;anno=FALSE;TE_TCR1=FALSE;TE_DualenRandI=FALSE;TE_REM1=FALSE;promoter=FALSE;TE_Gulliver=FALSE;exons=FALSE;TE_Class_DNA=FALSE;TE_L1=FALSE;repetativeSeq=TRUE;TE_Harbinger=FALSE;TE_Order_TIR=FALSE;TE_Order_DIRS=FALSE;trs=FALSE;genes=FALSE;TE_hAT=FALSE;TE_Order_SINE=FALSE;intergenic=TRUE;miRNAGeneID=none;miRNALocation=none;miRNAPrevDes=none;overlapType=none;transposonType=none;methCG=FALSE;methCHH=FALSE;methCHG=FALSE;methAll=FALSE;CC1883=FALSE;CC125=FALSE;CC4350=FALSE;J=FALSE;CC1883specific=FALSE;CC4350specific=FALSE;CC125specific=FALSE;Jspecific=FALSE;vegetative=TRUE;zygote=FALSE;vegetativespecific=TRUE;zygotespecific=FALSE;wtAdrian=FALSE;dcl3Adrian=FALSE;ago3Adrian=FALSE;mutantAdrian=FALSE;wtAdrianspecific=FALSE;mutantAdrianspecific=FALSE;notDCL3dependent=FALSE;DCL3dependent=FALSE;AGO3dependent=FALSE;notAGO3dependent=FALSE;phased=FALSE;phaseScore=0;countsA=2;countsT=36;countsC=5;countsG=3;predominant_5prime_letter=T;counts20=20;counts21=26;countsSmall=7;countsBig=4;countsNormal=46;ratio21vs20=0.37851162325373;ratio20vs21=-0.37851162325373;ratioSmallvsNormal=-2.71620703399941;ratioBigvsNormal=-3.52356195605701;countsall=1394;countsallwt=46;countsminus=8;countsplus=38;ratio_strand=-2.24792751344359;ratio_strand_abs=2.24792751344359;countsnormalwtnorm=1;repetitiveness=0.978260869565217;predominant_sRNA_sizeClass=equal_21bp;ratio_strand_class=med_bias;repetitivenessClass=high;phaseClass=none;ID=CRSL000260
chromosome_1	rtracklayer	sequence_feature	989696	990672	.	.	.	size=977;sizeclass=(400%2c1.5e+03];expression=0;expressionClass=specific;TE_Copia=FALSE;threeprimeUTR=FALSE;TE_Mariner=FALSE;CDS=FALSE;MSAT=FALSE;TE_Order_LINE=TRUE;TE_P=FALSE;TE_TOC1=FALSE;rRNA=FALSE;mRNA=FALSE;miRNA=FALSE;TE_TOC2=FALSE;TE_Order_LTR=FALSE;TE_Novosib=FALSE;introns=FALSE;TE_RTE=FALSE;TE_Gypsy=FALSE;fiveprimeUTR=FALSE;irs=FALSE;transposons=TRUE;TE_DIRS=FALSE;TE_Class_RET=TRUE;TE_EnSpm=FALSE;anno=FALSE;TE_TCR1=FALSE;TE_DualenRandI=FALSE;TE_REM1=FALSE;promoter=TRUE;TE_Gulliver=FALSE;exons=FALSE;TE_Class_DNA=FALSE;TE_L1=TRUE;repetativeSeq=TRUE;TE_Harbinger=FALSE;TE_Order_TIR=FALSE;TE_Order_DIRS=FALSE;trs=FALSE;genes=FALSE;TE_hAT=FALSE;TE_Order_SINE=FALSE;intergenic=TRUE;miRNAGeneID=none;miRNALocation=none;miRNAPrevDes=none;overlapType=TE_Class_RET;transposonType=L1;methCG=FALSE;methCHH=FALSE;methCHG=FALSE;methAll=FALSE;CC1883=FALSE;CC125=FALSE;CC4350=FALSE;J=FALSE;CC1883specific=FALSE;CC4350specific=FALSE;CC125specific=FALSE;Jspecific=FALSE;vegetative=TRUE;zygote=FALSE;vegetativespecific=TRUE;zygotespecific=FALSE;wtAdrian=FALSE;dcl3Adrian=FALSE;ago3Adrian=FALSE;mutantAdrian=FALSE;wtAdrianspecific=FALSE;mutantAdrianspecific=FALSE;notDCL3dependent=FALSE;DCL3dependent=FALSE;AGO3dependent=FALSE;notAGO3dependent=FALSE;phased=FALSE;phaseScore=0;countsA=34;countsT=33;countsC=19;countsG=9;counts20=32;counts21=63;countsSmall=135;countsBig=108;countsNormal=95;ratio21vs20=0.977279923499916;ratio20vs21=-0.977279923499917;ratioSmallvsNormal=0.506959988719883;ratioBigvsNormal=0.185031893832521;countsall=6480;countsallwt=95;countsminus=41;countsplus=54;ratio_strand=-0.397335497545385;ratio_strand_abs=0.397335497545385;countsnormalwtnorm=0;repetitiveness=1;predominant_sRNA_sizeClass=smaller_20bp;ratio_strand_class=no_bias;repetitivenessClass=high;phaseClass=none;ID=CRSL000270
chromosome_1	rtracklayer	sequence_feature	994914	995537	.	.	.	size=624;sizeclass=(400%2c1.5e+03];expression=0;expressionClass=specific;TE_Copia=FALSE;threeprimeUTR=FALSE;TE_Mariner=FALSE;CDS=FALSE;MSAT=FALSE;TE_Order_LINE=FALSE;TE_P=FALSE;TE_TOC1=FALSE;rRNA=FALSE;mRNA=TRUE;miRNA=FALSE;TE_TOC2=FALSE;TE_Order_LTR=FALSE;TE_Novosib=FALSE;introns=TRUE;TE_RTE=FALSE;TE_Gypsy=FALSE;fiveprimeUTR=FALSE;irs=FALSE;transposons=FALSE;TE_DIRS=FALSE;TE_Class_RET=FALSE;TE_EnSpm=FALSE;anno=TRUE;TE_TCR1=FALSE;TE_DualenRandI=FALSE;TE_REM1=FALSE;promoter=FALSE;TE_Gulliver=FALSE;exons=FALSE;TE_Class_DNA=FALSE;TE_L1=FALSE;repetativeSeq=TRUE;TE_Harbinger=FALSE;TE_Order_TIR=FALSE;TE_Order_DIRS=FALSE;trs=TRUE;genes=TRUE;TE_hAT=FALSE;TE_Order_SINE=FALSE;intergenic=FALSE;miRNAGeneID=none;miRNALocation=none;miRNAPrevDes=none;overlapType=intron;transposonType=none;methCG=FALSE;methCHH=FALSE;methCHG=FALSE;methAll=FALSE;CC1883=FALSE;CC125=FALSE;CC4350=TRUE;J=FALSE;CC1883specific=FALSE;CC4350specific=TRUE;CC125specific=FALSE;Jspecific=FALSE;vegetative=TRUE;zygote=FALSE;vegetativespecific=TRUE;zygotespecific=FALSE;wtAdrian=FALSE;dcl3Adrian=FALSE;ago3Adrian=FALSE;mutantAdrian=FALSE;wtAdrianspecific=FALSE;mutantAdrianspecific=FALSE;notDCL3dependent=FALSE;DCL3dependent=FALSE;AGO3dependent=FALSE;notAGO3dependent=FALSE;phased=FALSE;phaseScore=0;countsA=13;countsT=61;countsC=2;countsG=2;predominant_5prime_letter=T;counts20=17;counts21=61;countsSmall=99;countsBig=39;countsNormal=78;ratio21vs20=1.84327449631255;ratio20vs21=-1.84327449631255;ratioSmallvsNormal=0.343954401217361;ratioBigvsNormal=-1;countsall=1959;countsallwt=78;countsminus=51;countsplus=27;ratio_strand=0.917537839808027;ratio_strand_abs=0.917537839808027;countsnormalwtnorm=0;repetitiveness=1;predominant_sRNA_sizeClass=smaller_20bp;ratio_strand_class=med_bias;repetitivenessClass=high;phaseClass=none;ID=CRSL000280
chromosome_1	rtracklayer	sequence_feature	1062954	1063151	.	.	.	size=198;sizeclass=(100%2c400];expression=5;expressionClass=inbetween;TE_Copia=FALSE;threeprimeUTR=FALSE;TE_Mariner=FALSE;CDS=FALSE;MSAT=FALSE;TE_Order_LINE=FALSE;TE_P=FALSE;TE_TOC1=FALSE;rRNA=FALSE;mRNA=FALSE;miRNA=FALSE;TE_TOC2=FALSE;TE_Order_LTR=FALSE;TE_Novosib=FALSE;introns=FALSE;TE_RTE=FALSE;TE_Gypsy=FALSE;fiveprimeUTR=FALSE;irs=FALSE;transposons=TRUE;TE_DIRS=FALSE;TE_Class_RET=TRUE;TE_EnSpm=FALSE;anno=FALSE;TE_TCR1=FALSE;TE_DualenRandI=FALSE;TE_REM1=FALSE;promoter=TRUE;TE_Gulliver=FALSE;exons=FALSE;TE_Class_DNA=FALSE;TE_L1=FALSE;repetativeSeq=TRUE;TE_Harbinger=FALSE;TE_Order_TIR=FALSE;TE_Order_DIRS=FALSE;trs=TRUE;genes=FALSE;TE_hAT=FALSE;TE_Order_SINE=TRUE;intergenic=TRUE;miRNAGeneID=none;miRNALocation=none;miRNAPrevDes=none;overlapType=TE_Class_RET;transposonType=none;methCG=FALSE;methCHH=FALSE;methCHG=FALSE;methAll=FALSE;CC1883=TRUE;CC125=FALSE;CC4350=FALSE;J=FALSE;CC1883specific=TRUE;CC4350specific=FALSE;CC125specific=FALSE;Jspecific=FALSE;vegetative=TRUE;zygote=FALSE;vegetativespecific=TRUE;zygotespecific=FALSE;wtAdrian=TRUE;dcl3Adrian=TRUE;ago3Adrian=FALSE;mutantAdrian=TRUE;wtAdrianspecific=FALSE;mutantAdrianspecific=FALSE;notDCL3dependent=FALSE;DCL3dependent=FALSE;AGO3dependent=TRUE;notAGO3dependent=FALSE;phased=FALSE;phaseScore=0;countsA=21;countsT=394;countsC=6;countsG=0;predominant_5prime_letter=T;counts20=250;counts21=171;countsSmall=94;countsBig=391;countsNormal=421;ratio21vs20=-0.547931769776189;ratio20vs21=0.547931769776189;ratioSmallvsNormal=-2.16308757138876;ratioBigvsNormal=-0.106651625759044;countsall=1630;countsallwt=421;countsminus=406;countsplus=15;ratio_strand=4.75844532157666;ratio_strand_abs=4.75844532157666;countsnormalwtnorm=6;repetitiveness=0.985748218527316;predominant_sRNA_sizeClass=larger_21bp;ratio_strand_class=strong_bias;repetitivenessClass=high;phaseClass=none;ID=CRSL000290
chromosome_1	rtracklayer	sequence_feature	1063152	1063404	.	.	.	size=253;sizeclass=(100%2c400];expression=4;expressionClass=inbetween;TE_Copia=FALSE;threeprimeUTR=FALSE;TE_Mariner=FALSE;CDS=FALSE;MSAT=FALSE;TE_Order_LINE=FALSE;TE_P=FALSE;TE_TOC1=FALSE;rRNA=FALSE;mRNA=FALSE;miRNA=FALSE;TE_TOC2=FALSE;TE_Order_LTR=FALSE;TE_Novosib=FALSE;introns=FALSE;TE_RTE=FALSE;TE_Gypsy=FALSE;fiveprimeUTR=FALSE;irs=FALSE;transposons=TRUE;TE_DIRS=FALSE;TE_Class_RET=TRUE;TE_EnSpm=FALSE;anno=FALSE;TE_TCR1=FALSE;TE_DualenRandI=FALSE;TE_REM1=FALSE;promoter=TRUE;TE_Gulliver=FALSE;exons=FALSE;TE_Class_DNA=FALSE;TE_L1=FALSE;repetativeSeq=TRUE;TE_Harbinger=FALSE;TE_Order_TIR=FALSE;TE_Order_DIRS=FALSE;trs=TRUE;genes=FALSE;TE_hAT=FALSE;TE_Order_SINE=TRUE;intergenic=TRUE;miRNAGeneID=none;miRNALocation=none;miRNAPrevDes=none;overlapType=TE_Class_RET;transposonType=none;methCG=FALSE;methCHH=FALSE;methCHG=FALSE;methAll=FALSE;CC1883=FALSE;CC125=FALSE;CC4350=FALSE;J=TRUE;CC1883specific=FALSE;CC4350specific=FALSE;CC125specific=FALSE;Jspecific=TRUE;vegetative=TRUE;zygote=FALSE;vegetativespecific=TRUE;zygotespecific=FALSE;wtAdrian=FALSE;dcl3Adrian=FALSE;ago3Adrian=FALSE;mutantAdrian=FALSE;wtAdrianspecific=FALSE;mutantAdrianspecific=FALSE;notDCL3dependent=FALSE;DCL3dependent=FALSE;AGO3dependent=FALSE;notAGO3dependent=FALSE;phased=FALSE;phaseScore=0;countsA=225;countsT=541;countsC=7;countsG=7;predominant_5prime_letter=T;counts20=270;counts21=510;countsSmall=272;countsBig=477;countsNormal=780;ratio21vs20=0.917537839808027;ratio20vs21=-0.917537839808027;ratioSmallvsNormal=-1.51986747249927;ratioBigvsNormal=-0.709484857744099;countsall=2699;countsallwt=780;countsminus=550;countsplus=230;ratio_strand=1.25779775746765;ratio_strand_abs=1.25779775746765;countsnormalwtnorm=17;repetitiveness=0.978205128205128;predominant_sRNA_sizeClass=equal_21bp;ratio_strand_class=med_bias;repetitivenessClass=high;phaseClass=none;ID=CRSL000300
chromosome_1	rtracklayer	sequence_feature	1063788	1064401	.	.	.	size=614;sizeclass=(400%2c1.5e+03];expression=5;expressionClass=inbetween;TE_Copia=FALSE;threeprimeUTR=FALSE;TE_Mariner=FALSE;CDS=TRUE;MSAT=FALSE;TE_Order_LINE=TRUE;TE_P=FALSE;TE_TOC1=FALSE;rRNA=FALSE;mRNA=TRUE;miRNA=FALSE;TE_TOC2=FALSE;TE_Order_LTR=FALSE;TE_Novosib=FALSE;introns=TRUE;TE_RTE=FALSE;TE_Gypsy=FALSE;fiveprimeUTR=FALSE;irs=FALSE;transposons=TRUE;TE_DIRS=FALSE;TE_Class_RET=TRUE;TE_EnSpm=FALSE;anno=TRUE;TE_TCR1=FALSE;TE_DualenRandI=FALSE;TE_REM1=FALSE;promoter=FALSE;TE_Gulliver=FALSE;exons=TRUE;TE_Class_DNA=FALSE;TE_L1=TRUE;repetativeSeq=TRUE;TE_Harbinger=FALSE;TE_Order_TIR=FALSE;TE_Order_DIRS=FALSE;trs=TRUE;genes=TRUE;TE_hAT=FALSE;TE_Order_SINE=FALSE;intergenic=FALSE;miRNAGeneID=none;miRNALocation=none;miRNAPrevDes=none;overlapType=exon;transposonType=L1;methCG=FALSE;methCHH=FALSE;methCHG=FALSE;methAll=FALSE;CC1883=FALSE;CC125=FALSE;CC4350=TRUE;J=TRUE;CC1883specific=FALSE;CC4350specific=FALSE;CC125specific=FALSE;Jspecific=FALSE;vegetative=TRUE;zygote=FALSE;vegetativespecific=TRUE;zygotespecific=FALSE;wtAdrian=FALSE;dcl3Adrian=FALSE;ago3Adrian=FALSE;mutantAdrian=FALSE;wtAdrianspecific=FALSE;mutantAdrianspecific=FALSE;notDCL3dependent=FALSE;DCL3dependent=FALSE;AGO3dependent=FALSE;notAGO3dependent=FALSE;phased=FALSE;phaseScore=0;countsA=1927;countsT=15728;countsC=218;countsG=196;predominant_5prime_letter=T;counts20=1479;counts21=16590;countsSmall=357;countsBig=482;countsNormal=18069;ratio21vs20=3.48761992874416;ratio20vs21=-3.48761992874416;ratioSmallvsNormal=-5.66144878027505;ratioBigvsNormal=-5.22833970807419;countsall=29738;countsallwt=18069;countsminus=17167;countsplus=902;ratio_strand=4.25036670109274;ratio_strand_abs=4.25036670109274;countsnormalwtnorm=111;repetitiveness=0.993856881952515;predominant_sRNA_sizeClass=equal_21bp;ratio_strand_class=strong_bias;repetitivenessClass=high;phaseClass=none;ID=CRSL000310
chromosome_1	rtracklayer	sequence_feature	1064800	1065517	.	.	.	size=718;sizeclass=(400%2c1.5e+03];expression=4;expressionClass=inbetween;TE_Copia=FALSE;threeprimeUTR=FALSE;TE_Mariner=FALSE;CDS=FALSE;MSAT=FALSE;TE_Order_LINE=TRUE;TE_P=FALSE;TE_TOC1=FALSE;rRNA=FALSE;mRNA=TRUE;miRNA=FALSE;TE_TOC2=FALSE;TE_Order_LTR=FALSE;TE_Novosib=FALSE;introns=TRUE;TE_RTE=FALSE;TE_Gypsy=FALSE;fiveprimeUTR=FALSE;irs=TRUE;transposons=TRUE;TE_DIRS=FALSE;TE_Class_RET=TRUE;TE_EnSpm=FALSE;anno=TRUE;TE_TCR1=FALSE;TE_DualenRandI=FALSE;TE_REM1=FALSE;promoter=FALSE;TE_Gulliver=FALSE;exons=FALSE;TE_Class_DNA=FALSE;TE_L1=TRUE;repetativeSeq=TRUE;TE_Harbinger=FALSE;TE_Order_TIR=FALSE;TE_Order_DIRS=FALSE;trs=FALSE;genes=TRUE;TE_hAT=FALSE;TE_Order_SINE=FALSE;intergenic=FALSE;miRNAGeneID=none;miRNALocation=none;miRNAPrevDes=none;overlapType=intron;transposonType=L1;methCG=FALSE;methCHH=FALSE;methCHG=FALSE;methAll=FALSE;CC1883=FALSE;CC125=FALSE;CC4350=FALSE;J=TRUE;CC1883specific=FALSE;CC4350specific=FALSE;CC125specific=FALSE;Jspecific=TRUE;vegetative=TRUE;zygote=FALSE;vegetativespecific=TRUE;zygotespecific=FALSE;wtAdrian=FALSE;dcl3Adrian=FALSE;ago3Adrian=FALSE;mutantAdrian=FALSE;wtAdrianspecific=FALSE;mutantAdrianspecific=FALSE;notDCL3dependent=FALSE;DCL3dependent=FALSE;AGO3dependent=FALSE;notAGO3dependent=FALSE;phased=FALSE;phaseScore=0;countsA=222;countsT=567;countsC=38;countsG=125;predominant_5prime_letter=T;counts20=436;counts21=516;countsSmall=74;countsBig=265;countsNormal=952;ratio21vs20=0.243042930646328;ratio20vs21=-0.243042930646328;ratioSmallvsNormal=-3.68536439767899;ratioBigvsNormal=-1.84496921385738;countsall=3121;countsallwt=952;countsminus=523;countsplus=429;ratio_strand=0.285833298747396;ratio_strand_abs=0.285833298747396;countsnormalwtnorm=2;repetitiveness=0.997899159663866;predominant_sRNA_sizeClass=equal_21bp;ratio_strand_class=no_bias;repetitivenessClass=high;phaseClass=none;ID=CRSL000320
chromosome_1	rtracklayer	sequence_feature	1067686	1068184	.	.	.	size=499;sizeclass=(400%2c1.5e+03];expression=3;expressionClass=inbetween;TE_Copia=FALSE;threeprimeUTR=TRUE;TE_Mariner=FALSE;CDS=TRUE;MSAT=FALSE;TE_Order_LINE=TRUE;TE_P=FALSE;TE_TOC1=FALSE;rRNA=FALSE;mRNA=TRUE;miRNA=FALSE;TE_TOC2=FALSE;TE_Order_LTR=FALSE;TE_Novosib=FALSE;introns=TRUE;TE_RTE=FALSE;TE_Gypsy=FALSE;fiveprimeUTR=FALSE;irs=FALSE;transposons=TRUE;TE_DIRS=FALSE;TE_Class_RET=TRUE;TE_EnSpm=FALSE;anno=TRUE;TE_TCR1=FALSE;TE_DualenRandI=FALSE;TE_REM1=FALSE;promoter=FALSE;TE_Gulliver=FALSE;exons=TRUE;TE_Class_DNA=FALSE;TE_L1=TRUE;repetativeSeq=TRUE;TE_Harbinger=FALSE;TE_Order_TIR=FALSE;TE_Order_DIRS=FALSE;trs=FALSE;genes=TRUE;TE_hAT=FALSE;TE_Order_SINE=FALSE;intergenic=FALSE;miRNAGeneID=none;miRNALocation=none;miRNAPrevDes=none;overlapType=three_prime_UTR;transposonType=L1;methCG=FALSE;methCHH=FALSE;methCHG=FALSE;methAll=FALSE;CC1883=FALSE;CC125=FALSE;CC4350=TRUE;J=FALSE;CC1883specific=FALSE;CC4350specific=TRUE;CC125specific=FALSE;Jspecific=FALSE;vegetative=TRUE;zygote=FALSE;vegetativespecific=TRUE;zygotespecific=FALSE;wtAdrian=FALSE;dcl3Adrian=FALSE;ago3Adrian=FALSE;mutantAdrian=FALSE;wtAdrianspecific=FALSE;mutantAdrianspecific=FALSE;notDCL3dependent=FALSE;DCL3dependent=FALSE;AGO3dependent=FALSE;notAGO3dependent=FALSE;phased=FALSE;phaseScore=0;countsA=45;countsT=27;countsC=34;countsG=12;predominant_5prime_letter=C;counts20=69;counts21=49;countsSmall=196;countsBig=324;countsNormal=118;ratio21vs20=-0.493814612662961;ratio20vs21=0.493814612662961;ratioSmallvsNormal=0.732066794753367;ratioBigvsNormal=1.45720695352278;countsall=12962;countsallwt=118;countsminus=40;countsplus=78;ratio_strand=-0.963474123974886;ratio_strand_abs=0.963474123974886;countsnormalwtnorm=0;repetitiveness=1;predominant_sRNA_sizeClass=larger_21bp;ratio_strand_class=no_bias;repetitivenessClass=high;phaseClass=none;ID=CRSL000330
chromosome_1	rtracklayer	sequence_feature	1068491	1068767	.	.	.	size=277;sizeclass=(100%2c400];expression=5;expressionClass=inbetween;TE_Copia=FALSE;threeprimeUTR=FALSE;TE_Mariner=FALSE;CDS=FALSE;MSAT=FALSE;TE_Order_LINE=TRUE;TE_P=FALSE;TE_TOC1=FALSE;rRNA=FALSE;mRNA=FALSE;miRNA=FALSE;TE_TOC2=FALSE;TE_Order_LTR=FALSE;TE_Novosib=FALSE;introns=FALSE;TE_RTE=FALSE;TE_Gypsy=FALSE;fiveprimeUTR=FALSE;irs=FALSE;transposons=TRUE;TE_DIRS=FALSE;TE_Class_RET=TRUE;TE_EnSpm=FALSE;anno=FALSE;TE_TCR1=FALSE;TE_DualenRandI=FALSE;TE_REM1=FALSE;promoter=FALSE;TE_Gulliver=FALSE;exons=FALSE;TE_Class_DNA=FALSE;TE_L1=TRUE;repetativeSeq=TRUE;TE_Harbinger=FALSE;TE_Order_TIR=FALSE;TE_Order_DIRS=FALSE;trs=FALSE;genes=FALSE;TE_hAT=FALSE;TE_Order_SINE=FALSE;intergenic=TRUE;miRNAGeneID=none;miRNALocation=none;miRNAPrevDes=none;overlapType=TE_Class_RET;transposonType=L1;methCG=FALSE;methCHH=FALSE;methCHG=FALSE;methAll=FALSE;CC1883=FALSE;CC125=FALSE;CC4350=FALSE;J=TRUE;CC1883specific=FALSE;CC4350specific=FALSE;CC125specific=FALSE;Jspecific=TRUE;vegetative=TRUE;zygote=FALSE;vegetativespecific=TRUE;zygotespecific=FALSE;wtAdrian=FALSE;dcl3Adrian=FALSE;ago3Adrian=FALSE;mutantAdrian=FALSE;wtAdrianspecific=FALSE;mutantAdrianspecific=FALSE;notDCL3dependent=FALSE;DCL3dependent=FALSE;AGO3dependent=FALSE;notAGO3dependent=FALSE;phased=FALSE;phaseScore=0;countsA=151;countsT=1220;countsC=110;countsG=101;predominant_5prime_letter=T;counts20=187;counts21=1395;countsSmall=153;countsBig=1025;countsNormal=1582;ratio21vs20=2.89915494682891;ratio20vs21=-2.89915494682891;ratioSmallvsNormal=-3.37014604178014;ratioBigvsNormal=-0.626125690079983;countsall=3792;countsallwt=1582;countsminus=1317;countsplus=265;ratio_strand=2.31319108080595;ratio_strand_abs=2.31319108080595;countsnormalwtnorm=5;repetitiveness=0.996839443742099;predominant_sRNA_sizeClass=equal_21bp;ratio_strand_class=strong_bias;repetitivenessClass=high;phaseClass=none;ID=CRSL000340
chromosome_1	rtracklayer	sequence_feature	1069065	1069126	.	.	.	size=62;sizeclass=(0%2c100];expression=5;expressionClass=inbetween;TE_Copia=FALSE;threeprimeUTR=FALSE;TE_Mariner=FALSE;CDS=FALSE;MSAT=FALSE;TE_Order_LINE=TRUE;TE_P=FALSE;TE_TOC1=FALSE;rRNA=FALSE;mRNA=FALSE;miRNA=FALSE;TE_TOC2=FALSE;TE_Order_LTR=FALSE;TE_Novosib=FALSE;introns=FALSE;TE_RTE=FALSE;TE_Gypsy=FALSE;fiveprimeUTR=FALSE;irs=FALSE;transposons=TRUE;TE_DIRS=FALSE;TE_Class_RET=TRUE;TE_EnSpm=FALSE;anno=FALSE;TE_TCR1=FALSE;TE_DualenRandI=FALSE;TE_REM1=FALSE;promoter=FALSE;TE_Gulliver=FALSE;exons=FALSE;TE_Class_DNA=FALSE;TE_L1=TRUE;repetativeSeq=TRUE;TE_Harbinger=FALSE;TE_Order_TIR=FALSE;TE_Order_DIRS=FALSE;trs=FALSE;genes=FALSE;TE_hAT=FALSE;TE_Order_SINE=FALSE;intergenic=TRUE;miRNAGeneID=none;miRNALocation=none;miRNAPrevDes=none;overlapType=TE_Class_RET;transposonType=L1;methCG=FALSE;methCHH=FALSE;methCHG=FALSE;methAll=FALSE;CC1883=FALSE;CC125=FALSE;CC4350=FALSE;J=TRUE;CC1883specific=FALSE;CC4350specific=FALSE;CC125specific=FALSE;Jspecific=TRUE;vegetative=TRUE;zygote=FALSE;vegetativespecific=TRUE;zygotespecific=FALSE;wtAdrian=FALSE;dcl3Adrian=FALSE;ago3Adrian=FALSE;mutantAdrian=FALSE;wtAdrianspecific=FALSE;mutantAdrianspecific=FALSE;notDCL3dependent=FALSE;DCL3dependent=FALSE;AGO3dependent=FALSE;notAGO3dependent=FALSE;phased=FALSE;phaseScore=0;countsA=230;countsT=30;countsC=23;countsG=18;predominant_5prime_letter=A;counts20=173;counts21=128;countsSmall=29;countsBig=179;countsNormal=301;ratio21vs20=-0.434628227636725;ratio20vs21=0.434628227636725;ratioSmallvsNormal=-3.37563868163213;ratioBigvsNormal=-0.749803899495446;countsall=507;countsallwt=301;countsminus=55;countsplus=246;ratio_strand=-2.16115479181458;ratio_strand_abs=2.16115479181458;countsnormalwtnorm=96;repetitiveness=0.681063122923588;predominant_sRNA_sizeClass=larger_21bp;ratio_strand_class=med_bias;repetitivenessClass=med;phaseClass=none;ID=CRSL000350
chromosome_1	rtracklayer	sequence_feature	1124465	1124865	.	.	.	size=401;sizeclass=(400%2c1.5e+03];expression=11;expressionClass=common;TE_Copia=FALSE;threeprimeUTR=TRUE;TE_Mariner=FALSE;CDS=TRUE;MSAT=FALSE;TE_Order_LINE=FALSE;TE_P=FALSE;TE_TOC1=FALSE;rRNA=FALSE;mRNA=TRUE;miRNA=FALSE;TE_TOC2=FALSE;TE_Order_LTR=FALSE;TE_Novosib=FALSE;introns=FALSE;TE_RTE=FALSE;TE_Gypsy=FALSE;fiveprimeUTR=FALSE;irs=FALSE;transposons=FALSE;TE_DIRS=FALSE;TE_Class_RET=FALSE;TE_EnSpm=FALSE;anno=TRUE;TE_TCR1=FALSE;TE_DualenRandI=FALSE;TE_REM1=FALSE;promoter=TRUE;TE_Gulliver=FALSE;exons=TRUE;TE_Class_DNA=FALSE;TE_L1=FALSE;repetativeSeq=FALSE;TE_Harbinger=FALSE;TE_Order_TIR=FALSE;TE_Order_DIRS=FALSE;trs=FALSE;genes=TRUE;TE_hAT=FALSE;TE_Order_SINE=FALSE;intergenic=FALSE;miRNAGeneID=none;miRNALocation=none;miRNAPrevDes=none;overlapType=three_prime_UTR;transposonType=none;methCG=TRUE;methCHH=FALSE;methCHG=FALSE;methAll=TRUE;CC1883=TRUE;CC125=TRUE;CC4350=TRUE;J=FALSE;CC1883specific=FALSE;CC4350specific=FALSE;CC125specific=FALSE;Jspecific=FALSE;vegetative=TRUE;zygote=TRUE;vegetativespecific=FALSE;zygotespecific=FALSE;wtAdrian=TRUE;dcl3Adrian=TRUE;ago3Adrian=TRUE;mutantAdrian=TRUE;wtAdrianspecific=FALSE;mutantAdrianspecific=FALSE;notDCL3dependent=FALSE;DCL3dependent=FALSE;AGO3dependent=FALSE;notAGO3dependent=FALSE;phased=TRUE;phaseScore=41.378;countsA=62666;countsT=16004;countsC=953;countsG=2219;predominant_5prime_letter=A;counts20=12424;counts21=69418;countsSmall=8622;countsBig=2992;countsNormal=81842;ratio21vs20=2.48218006548217;ratio20vs21=-2.48218006548217;ratioSmallvsNormal=-3.24674693350046;ratioBigvsNormal=-4.77365932079131;countsall=1248349;countsallwt=81842;countsminus=53265;countsplus=28577;ratio_strand=0.898333390142983;ratio_strand_abs=0.898333390142983;countsnormalwtnorm=29486;repetitiveness=0.639720436939469;predominant_sRNA_sizeClass=equal_21bp;ratio_strand_class=med_bias;repetitivenessClass=med;phaseClass=median;ID=CRSL000360
chromosome_1	rtracklayer	sequence_feature	1125034	1125399	.	.	.	size=366;sizeclass=(100%2c400];expression=5;expressionClass=inbetween;TE_Copia=FALSE;threeprimeUTR=FALSE;TE_Mariner=FALSE;CDS=TRUE;MSAT=FALSE;TE_Order_LINE=TRUE;TE_P=FALSE;TE_TOC1=FALSE;rRNA=FALSE;mRNA=TRUE;miRNA=FALSE;TE_TOC2=FALSE;TE_Order_LTR=FALSE;TE_Novosib=FALSE;introns=TRUE;TE_RTE=FALSE;TE_Gypsy=FALSE;fiveprimeUTR=TRUE;irs=TRUE;transposons=TRUE;TE_DIRS=FALSE;TE_Class_RET=TRUE;TE_EnSpm=FALSE;anno=TRUE;TE_TCR1=FALSE;TE_DualenRandI=FALSE;TE_REM1=FALSE;promoter=TRUE;TE_Gulliver=FALSE;exons=TRUE;TE_Class_DNA=FALSE;TE_L1=TRUE;repetativeSeq=TRUE;TE_Harbinger=FALSE;TE_Order_TIR=FALSE;TE_Order_DIRS=FALSE;trs=FALSE;genes=TRUE;TE_hAT=FALSE;TE_Order_SINE=FALSE;intergenic=FALSE;miRNAGeneID=none;miRNALocation=none;miRNAPrevDes=none;overlapType=five_prime_UTR;transposonType=L1;methCG=TRUE;methCHH=FALSE;methCHG=FALSE;methAll=TRUE;CC1883=FALSE;CC125=FALSE;CC4350=FALSE;J=TRUE;CC1883specific=FALSE;CC4350specific=FALSE;CC125specific=FALSE;Jspecific=TRUE;vegetative=TRUE;zygote=FALSE;vegetativespecific=TRUE;zygotespecific=FALSE;wtAdrian=FALSE;dcl3Adrian=FALSE;ago3Adrian=FALSE;mutantAdrian=FALSE;wtAdrianspecific=FALSE;mutantAdrianspecific=FALSE;notDCL3dependent=FALSE;DCL3dependent=FALSE;AGO3dependent=FALSE;notAGO3dependent=FALSE;phased=FALSE;phaseScore=0;countsA=101;countsT=426;countsC=42;countsG=123;predominant_5prime_letter=GT;counts20=243;counts21=449;countsSmall=153;countsBig=147;countsNormal=692;ratio21vs20=0.885759131135366;ratio20vs21=-0.885759131135366;ratioSmallvsNormal=-2.17724038494407;ratioBigvsNormal=-2.23495588280036;countsall=1902;countsallwt=692;countsminus=560;countsplus=132;ratio_strand=2.08488889758651;ratio_strand_abs=2.08488889758651;countsnormalwtnorm=4;repetitiveness=0.994219653179191;predominant_sRNA_sizeClass=equal_21bp;ratio_strand_class=med_bias;repetitivenessClass=high;phaseClass=none;ID=CRSL000370
chromosome_1	rtracklayer	sequence_feature	1125400	1126187	.	.	.	size=788;sizeclass=(400%2c1.5e+03];expression=4;expressionClass=inbetween;TE_Copia=FALSE;threeprimeUTR=FALSE;TE_Mariner=FALSE;CDS=TRUE;MSAT=FALSE;TE_Order_LINE=TRUE;TE_P=FALSE;TE_TOC1=FALSE;rRNA=FALSE;mRNA=TRUE;miRNA=FALSE;TE_TOC2=FALSE;TE_Order_LTR=FALSE;TE_Novosib=FALSE;introns=TRUE;TE_RTE=FALSE;TE_Gypsy=FALSE;fiveprimeUTR=TRUE;irs=TRUE;transposons=TRUE;TE_DIRS=FALSE;TE_Class_RET=TRUE;TE_EnSpm=FALSE;anno=TRUE;TE_TCR1=FALSE;TE_DualenRandI=FALSE;TE_REM1=FALSE;promoter=TRUE;TE_Gulliver=FALSE;exons=TRUE;TE_Class_DNA=FALSE;TE_L1=TRUE;repetativeSeq=TRUE;TE_Harbinger=FALSE;TE_Order_TIR=FALSE;TE_Order_DIRS=FALSE;trs=FALSE;genes=TRUE;TE_hAT=FALSE;TE_Order_SINE=FALSE;intergenic=FALSE;miRNAGeneID=none;miRNALocation=none;miRNAPrevDes=none;overlapType=five_prime_UTR;transposonType=L1;methCG=TRUE;methCHH=FALSE;methCHG=FALSE;methAll=TRUE;CC1883=FALSE;CC125=FALSE;CC4350=FALSE;J=TRUE;CC1883specific=FALSE;CC4350specific=FALSE;CC125specific=FALSE;Jspecific=TRUE;vegetative=TRUE;zygote=FALSE;vegetativespecific=TRUE;zygotespecific=FALSE;wtAdrian=FALSE;dcl3Adrian=FALSE;ago3Adrian=FALSE;mutantAdrian=FALSE;wtAdrianspecific=FALSE;mutantAdrianspecific=FALSE;notDCL3dependent=FALSE;DCL3dependent=FALSE;AGO3dependent=FALSE;notAGO3dependent=FALSE;phased=FALSE;phaseScore=0;countsA=176;countsT=1511;countsC=44;countsG=89;predominant_5prime_letter=T;counts20=592;counts21=1228;countsSmall=128;countsBig=407;countsNormal=1820;ratio21vs20=1.05264147974123;ratio20vs21=-1.05264147974123;ratioSmallvsNormal=-3.82972273508606;ratioBigvsNormal=-2.16083775081981;countsall=4271;countsallwt=1820;countsminus=669;countsplus=1151;ratio_strand=-0.78280971749077;ratio_strand_abs=0.78280971749077;countsnormalwtnorm=33;repetitiveness=0.981868131868132;predominant_sRNA_sizeClass=equal_21bp;ratio_strand_class=med_bias;repetitivenessClass=high;phaseClass=none;ID=CRSL000380
chromosome_1	rtracklayer	sequence_feature	1126237	1127091	.	.	.	size=855;sizeclass=(400%2c1.5e+03];expression=4;expressionClass=inbetween;TE_Copia=FALSE;threeprimeUTR=FALSE;TE_Mariner=FALSE;CDS=TRUE;MSAT=FALSE;TE_Order_LINE=FALSE;TE_P=FALSE;TE_TOC1=FALSE;rRNA=FALSE;mRNA=TRUE;miRNA=FALSE;TE_TOC2=FALSE;TE_Order_LTR=FALSE;TE_Novosib=FALSE;introns=TRUE;TE_RTE=FALSE;TE_Gypsy=FALSE;fiveprimeUTR=FALSE;irs=FALSE;transposons=FALSE;TE_DIRS=FALSE;TE_Class_RET=FALSE;TE_EnSpm=FALSE;anno=TRUE;TE_TCR1=FALSE;TE_DualenRandI=FALSE;TE_REM1=FALSE;promoter=FALSE;TE_Gulliver=FALSE;exons=TRUE;TE_Class_DNA=FALSE;TE_L1=FALSE;repetativeSeq=TRUE;TE_Harbinger=FALSE;TE_Order_TIR=FALSE;TE_Order_DIRS=FALSE;trs=FALSE;genes=TRUE;TE_hAT=FALSE;TE_Order_SINE=FALSE;intergenic=FALSE;miRNAGeneID=none;miRNALocation=none;miRNAPrevDes=none;overlapType=exon;transposonType=none;methCG=TRUE;methCHH=FALSE;methCHG=FALSE;methAll=TRUE;CC1883=FALSE;CC125=FALSE;CC4350=FALSE;J=TRUE;CC1883specific=FALSE;CC4350specific=FALSE;CC125specific=FALSE;Jspecific=TRUE;vegetative=TRUE;zygote=FALSE;vegetativespecific=TRUE;zygotespecific=FALSE;wtAdrian=FALSE;dcl3Adrian=FALSE;ago3Adrian=FALSE;mutantAdrian=FALSE;wtAdrianspecific=FALSE;mutantAdrianspecific=FALSE;notDCL3dependent=FALSE;DCL3dependent=FALSE;AGO3dependent=FALSE;notAGO3dependent=FALSE;phased=FALSE;phaseScore=0;countsA=450;countsT=1012;countsC=229;countsG=205;predominant_5prime_letter=T;counts20=633;counts21=1263;countsSmall=205;countsBig=494;countsNormal=1896;ratio21vs20=0.996577234359211;ratio20vs21=-0.996577234359211;ratioSmallvsNormal=-3.20926314939281;ratioBigvsNormal=-1.94037601731358;countsall=3371;countsallwt=1896;countsminus=1106;countsplus=790;ratio_strand=0.485426827170242;ratio_strand_abs=0.485426827170242;countsnormalwtnorm=37;repetitiveness=0.980485232067511;predominant_sRNA_sizeClass=equal_21bp;ratio_strand_class=med_bias;repetitivenessClass=high;phaseClass=none;ID=CRSL000390
chromosome_1	rtracklayer	sequence_feature	1127449	1127765	.	.	.	size=317;sizeclass=(100%2c400];expression=3;expressionClass=inbetween;TE_Copia=FALSE;threeprimeUTR=FALSE;TE_Mariner=FALSE;CDS=TRUE;MSAT=FALSE;TE_Order_LINE=FALSE;TE_P=FALSE;TE_TOC1=FALSE;rRNA=FALSE;mRNA=TRUE;miRNA=FALSE;TE_TOC2=FALSE;TE_Order_LTR=FALSE;TE_Novosib=FALSE;introns=FALSE;TE_RTE=FALSE;TE_Gypsy=FALSE;fiveprimeUTR=FALSE;irs=FALSE;transposons=FALSE;TE_DIRS=FALSE;TE_Class_RET=FALSE;TE_EnSpm=FALSE;anno=TRUE;TE_TCR1=FALSE;TE_DualenRandI=FALSE;TE_REM1=FALSE;promoter=FALSE;TE_Gulliver=FALSE;exons=TRUE;TE_Class_DNA=FALSE;TE_L1=FALSE;repetativeSeq=TRUE;TE_Harbinger=FALSE;TE_Order_TIR=FALSE;TE_Order_DIRS=FALSE;trs=FALSE;genes=TRUE;TE_hAT=FALSE;TE_Order_SINE=FALSE;intergenic=FALSE;miRNAGeneID=none;miRNALocation=none;miRNAPrevDes=none;overlapType=exon;transposonType=none;methCG=TRUE;methCHH=FALSE;methCHG=FALSE;methAll=TRUE;CC1883=FALSE;CC125=FALSE;CC4350=FALSE;J=FALSE;CC1883specific=FALSE;CC4350specific=FALSE;CC125specific=FALSE;Jspecific=FALSE;vegetative=TRUE;zygote=FALSE;vegetativespecific=TRUE;zygotespecific=FALSE;wtAdrian=FALSE;dcl3Adrian=FALSE;ago3Adrian=FALSE;mutantAdrian=FALSE;wtAdrianspecific=FALSE;mutantAdrianspecific=FALSE;notDCL3dependent=FALSE;DCL3dependent=FALSE;AGO3dependent=FALSE;notAGO3dependent=FALSE;phased=FALSE;phaseScore=0;countsA=7;countsT=265;countsC=34;countsG=5;predominant_5prime_letter=T;counts20=81;counts21=230;countsSmall=27;countsBig=26;countsNormal=311;ratio21vs20=1.50564004805975;ratio20vs21=-1.50564004805975;ratioSmallvsNormal=-3.52588326796713;ratioBigvsNormal=-3.58033105198951;countsall=499;countsallwt=311;countsminus=42;countsplus=269;ratio_strand=-2.67914493977786;ratio_strand_abs=2.67914493977786;countsnormalwtnorm=4;repetitiveness=0.987138263665595;predominant_sRNA_sizeClass=equal_21bp;ratio_strand_class=strong_bias;repetitivenessClass=high;phaseClass=none;ID=CRSL000400
chromosome_1	rtracklayer	sequence_feature	1127766	1128205	.	.	.	size=440;sizeclass=(400%2c1.5e+03];expression=3;expressionClass=inbetween;TE_Copia=FALSE;threeprimeUTR=FALSE;TE_Mariner=FALSE;CDS=TRUE;MSAT=FALSE;TE_Order_LINE=FALSE;TE_P=FALSE;TE_TOC1=FALSE;rRNA=FALSE;mRNA=TRUE;miRNA=FALSE;TE_TOC2=FALSE;TE_Order_LTR=FALSE;TE_Novosib=FALSE;introns=FALSE;TE_RTE=FALSE;TE_Gypsy=FALSE;fiveprimeUTR=FALSE;irs=FALSE;transposons=FALSE;TE_DIRS=FALSE;TE_Class_RET=FALSE;TE_EnSpm=FALSE;anno=TRUE;TE_TCR1=FALSE;TE_DualenRandI=FALSE;TE_REM1=FALSE;promoter=FALSE;TE_Gulliver=FALSE;exons=TRUE;TE_Class_DNA=FALSE;TE_L1=FALSE;repetativeSeq=TRUE;TE_Harbinger=FALSE;TE_Order_TIR=FALSE;TE_Order_DIRS=FALSE;trs=TRUE;genes=TRUE;TE_hAT=FALSE;TE_Order_SINE=FALSE;intergenic=FALSE;miRNAGeneID=none;miRNALocation=none;miRNAPrevDes=none;overlapType=exon;transposonType=none;methCG=TRUE;methCHH=FALSE;methCHG=FALSE;methAll=TRUE;CC1883=FALSE;CC125=FALSE;CC4350=TRUE;J=FALSE;CC1883specific=FALSE;CC4350specific=TRUE;CC125specific=FALSE;Jspecific=FALSE;vegetative=TRUE;zygote=FALSE;vegetativespecific=TRUE;zygotespecific=FALSE;wtAdrian=FALSE;dcl3Adrian=FALSE;ago3Adrian=FALSE;mutantAdrian=FALSE;wtAdrianspecific=FALSE;mutantAdrianspecific=FALSE;notDCL3dependent=FALSE;DCL3dependent=FALSE;AGO3dependent=FALSE;notAGO3dependent=FALSE;phased=FALSE;phaseScore=0;countsA=60;countsT=183;countsC=53;countsG=15;predominant_5prime_letter=T;counts20=116;counts21=195;countsSmall=29;countsBig=26;countsNormal=311;ratio21vs20=0.749349318622039;ratio20vs21=-0.749349318622039;ratioSmallvsNormal=-3.42278977500303;ratioBigvsNormal=-3.58033105198951;countsall=956;countsallwt=311;countsminus=102;countsplus=209;ratio_strand=-1.03493379010939;ratio_strand_abs=1.03493379010939;countsnormalwtnorm=3;repetitiveness=0.990353697749196;predominant_sRNA_sizeClass=equal_21bp;ratio_strand_class=med_bias;repetitivenessClass=high;phaseClass=none;ID=CRSL000410
chromosome_1	rtracklayer	sequence_feature	1128206	1128492	.	.	.	size=287;sizeclass=(100%2c400];expression=4;expressionClass=inbetween;TE_Copia=FALSE;threeprimeUTR=FALSE;TE_Mariner=FALSE;CDS=TRUE;MSAT=FALSE;TE_Order_LINE=FALSE;TE_P=FALSE;TE_TOC1=FALSE;rRNA=FALSE;mRNA=TRUE;miRNA=FALSE;TE_TOC2=FALSE;TE_Order_LTR=FALSE;TE_Novosib=FALSE;introns=FALSE;TE_RTE=FALSE;TE_Gypsy=FALSE;fiveprimeUTR=FALSE;irs=FALSE;transposons=FALSE;TE_DIRS=FALSE;TE_Class_RET=FALSE;TE_EnSpm=FALSE;anno=TRUE;TE_TCR1=FALSE;TE_DualenRandI=FALSE;TE_REM1=FALSE;promoter=FALSE;TE_Gulliver=FALSE;exons=TRUE;TE_Class_DNA=FALSE;TE_L1=FALSE;repetativeSeq=TRUE;TE_Harbinger=FALSE;TE_Order_TIR=FALSE;TE_Order_DIRS=FALSE;trs=FALSE;genes=TRUE;TE_hAT=FALSE;TE_Order_SINE=FALSE;intergenic=FALSE;miRNAGeneID=none;miRNALocation=none;miRNAPrevDes=none;overlapType=exon;transposonType=none;methCG=TRUE;methCHH=FALSE;methCHG=FALSE;methAll=TRUE;CC1883=FALSE;CC125=FALSE;CC4350=FALSE;J=TRUE;CC1883specific=FALSE;CC4350specific=FALSE;CC125specific=FALSE;Jspecific=TRUE;vegetative=TRUE;zygote=FALSE;vegetativespecific=TRUE;zygotespecific=FALSE;wtAdrian=FALSE;dcl3Adrian=FALSE;ago3Adrian=FALSE;mutantAdrian=FALSE;wtAdrianspecific=FALSE;mutantAdrianspecific=FALSE;notDCL3dependent=FALSE;DCL3dependent=FALSE;AGO3dependent=FALSE;notAGO3dependent=FALSE;phased=FALSE;phaseScore=0;countsA=13;countsT=202;countsC=37;countsG=13;predominant_5prime_letter=T;counts20=151;counts21=114;countsSmall=40;countsBig=20;countsNormal=265;ratio21vs20=-0.405514725160337;ratio20vs21=0.405514725160337;ratioSmallvsNormal=-2.7279204545632;ratioBigvsNormal=-3.7279204545632;countsall=640;countsallwt=265;countsminus=200;countsplus=65;ratio_strand=1.62148837674627;ratio_strand_abs=1.62148837674627;countsnormalwtnorm=0;repetitiveness=1;predominant_sRNA_sizeClass=equal_20bp;ratio_strand_class=med_bias;repetitivenessClass=high;phaseClass=none;ID=CRSL000420
chromosome_1	rtracklayer	sequence_feature	1128493	1130659	.	.	.	size=2167;sizeclass=(1.5e+03%2c3e+03];expression=5;expressionClass=inbetween;TE_Copia=FALSE;threeprimeUTR=TRUE;TE_Mariner=FALSE;CDS=TRUE;MSAT=FALSE;TE_Order_LINE=FALSE;TE_P=FALSE;TE_TOC1=FALSE;rRNA=FALSE;mRNA=TRUE;miRNA=FALSE;TE_TOC2=FALSE;TE_Order_LTR=FALSE;TE_Novosib=FALSE;introns=FALSE;TE_RTE=FALSE;TE_Gypsy=FALSE;fiveprimeUTR=FALSE;irs=TRUE;transposons=FALSE;TE_DIRS=FALSE;TE_Class_RET=FALSE;TE_EnSpm=FALSE;anno=TRUE;TE_TCR1=FALSE;TE_DualenRandI=FALSE;TE_REM1=FALSE;promoter=FALSE;TE_Gulliver=FALSE;exons=TRUE;TE_Class_DNA=FALSE;TE_L1=FALSE;repetativeSeq=TRUE;TE_Harbinger=FALSE;TE_Order_TIR=FALSE;TE_Order_DIRS=FALSE;trs=FALSE;genes=TRUE;TE_hAT=FALSE;TE_Order_SINE=FALSE;intergenic=FALSE;miRNAGeneID=none;miRNALocation=none;miRNAPrevDes=none;overlapType=three_prime_UTR;transposonType=none;methCG=TRUE;methCHH=FALSE;methCHG=FALSE;methAll=TRUE;CC1883=FALSE;CC125=FALSE;CC4350=TRUE;J=TRUE;CC1883specific=FALSE;CC4350specific=FALSE;CC125specific=FALSE;Jspecific=FALSE;vegetative=TRUE;zygote=FALSE;vegetativespecific=TRUE;zygotespecific=FALSE;wtAdrian=FALSE;dcl3Adrian=FALSE;ago3Adrian=FALSE;mutantAdrian=FALSE;wtAdrianspecific=FALSE;mutantAdrianspecific=FALSE;notDCL3dependent=FALSE;DCL3dependent=FALSE;AGO3dependent=FALSE;notAGO3dependent=FALSE;phased=FALSE;phaseScore=0;countsA=12365;countsT=12700;countsC=1087;countsG=1410;predominant_5prime_letter=AT;counts20=4204;counts21=23358;countsSmall=1725;countsBig=5169;countsNormal=27562;ratio21vs20=2.47408217610626;ratio20vs21=-2.47408217610626;ratioSmallvsNormal=-3.99801231209072;ratioBigvsNormal=-2.41472347169751;countsall=55494;countsallwt=27562;countsminus=6582;countsplus=20980;ratio_strand=-1.67241674634028;ratio_strand_abs=1.67241674634028;countsnormalwtnorm=225;repetitiveness=0.991836586604746;predominant_sRNA_sizeClass=equal_21bp;ratio_strand_class=med_bias;repetitivenessClass=high;phaseClass=none;ID=CRSL000430
chromosome_1	rtracklayer	sequence_feature	1131924	1133209	.	.	.	size=1286;sizeclass=(400%2c1.5e+03];expression=4;expressionClass=inbetween;TE_Copia=FALSE;threeprimeUTR=FALSE;TE_Mariner=FALSE;CDS=FALSE;MSAT=FALSE;TE_Order_LINE=TRUE;TE_P=FALSE;TE_TOC1=FALSE;rRNA=FALSE;mRNA=FALSE;miRNA=FALSE;TE_TOC2=FALSE;TE_Order_LTR=FALSE;TE_Novosib=FALSE;introns=FALSE;TE_RTE=FALSE;TE_Gypsy=FALSE;fiveprimeUTR=FALSE;irs=TRUE;transposons=TRUE;TE_DIRS=FALSE;TE_Class_RET=TRUE;TE_EnSpm=FALSE;anno=FALSE;TE_TCR1=FALSE;TE_DualenRandI=TRUE;TE_REM1=FALSE;promoter=FALSE;TE_Gulliver=FALSE;exons=FALSE;TE_Class_DNA=FALSE;TE_L1=TRUE;repetativeSeq=TRUE;TE_Harbinger=FALSE;TE_Order_TIR=FALSE;TE_Order_DIRS=FALSE;trs=FALSE;genes=FALSE;TE_hAT=FALSE;TE_Order_SINE=FALSE;intergenic=TRUE;miRNAGeneID=none;miRNALocation=none;miRNAPrevDes=none;overlapType=TE_Class_RET;transposonType=L1;methCG=TRUE;methCHH=FALSE;methCHG=FALSE;methAll=TRUE;CC1883=FALSE;CC125=FALSE;CC4350=TRUE;J=TRUE;CC1883specific=FALSE;CC4350specific=FALSE;CC125specific=FALSE;Jspecific=FALSE;vegetative=TRUE;zygote=TRUE;vegetativespecific=FALSE;zygotespecific=FALSE;wtAdrian=FALSE;dcl3Adrian=FALSE;ago3Adrian=FALSE;mutantAdrian=FALSE;wtAdrianspecific=FALSE;mutantAdrianspecific=FALSE;notDCL3dependent=FALSE;DCL3dependent=FALSE;AGO3dependent=FALSE;notAGO3dependent=FALSE;phased=FALSE;phaseScore=0;countsA=2215;countsT=11330;countsC=654;countsG=728;predominant_5prime_letter=T;counts20=2641;counts21=12286;countsSmall=1101;countsBig=1951;countsNormal=14927;ratio21vs20=2.21785908179683;ratio20vs21=-2.21785908179683;ratioSmallvsNormal=-3.76103787049178;ratioBigvsNormal=-2.93563856144713;countsall=32380;countsallwt=14927;countsminus=6141;countsplus=8786;ratio_strand=-0.516732896348195;ratio_strand_abs=0.516732896348195;countsnormalwtnorm=97;repetitiveness=0.993501708313794;predominant_sRNA_sizeClass=equal_21bp;ratio_strand_class=no_bias;repetitivenessClass=high;phaseClass=none;ID=CRSL000440
chromosome_1	rtracklayer	sequence_feature	1133210	1133258	.	.	.	size=49;sizeclass=(0%2c100];expression=6;expressionClass=common;TE_Copia=FALSE;threeprimeUTR=FALSE;TE_Mariner=FALSE;CDS=FALSE;MSAT=FALSE;TE_Order_LINE=TRUE;TE_P=FALSE;TE_TOC1=FALSE;rRNA=FALSE;mRNA=FALSE;miRNA=FALSE;TE_TOC2=FALSE;TE_Order_LTR=FALSE;TE_Novosib=FALSE;introns=FALSE;TE_RTE=FALSE;TE_Gypsy=FALSE;fiveprimeUTR=FALSE;irs=TRUE;transposons=TRUE;TE_DIRS=FALSE;TE_Class_RET=TRUE;TE_EnSpm=FALSE;anno=FALSE;TE_TCR1=FALSE;TE_DualenRandI=FALSE;TE_REM1=FALSE;promoter=FALSE;TE_Gulliver=FALSE;exons=FALSE;TE_Class_DNA=FALSE;TE_L1=TRUE;repetativeSeq=TRUE;TE_Harbinger=FALSE;TE_Order_TIR=FALSE;TE_Order_DIRS=FALSE;trs=FALSE;genes=FALSE;TE_hAT=FALSE;TE_Order_SINE=FALSE;intergenic=TRUE;miRNAGeneID=none;miRNALocation=none;miRNAPrevDes=none;overlapType=TE_Class_RET;transposonType=L1;methCG=FALSE;methCHH=FALSE;methCHG=FALSE;methAll=FALSE;CC1883=FALSE;CC125=FALSE;CC4350=TRUE;J=TRUE;CC1883specific=FALSE;CC4350specific=FALSE;CC125specific=FALSE;Jspecific=FALSE;vegetative=TRUE;zygote=TRUE;vegetativespecific=FALSE;zygotespecific=FALSE;wtAdrian=FALSE;dcl3Adrian=FALSE;ago3Adrian=FALSE;mutantAdrian=FALSE;wtAdrianspecific=FALSE;mutantAdrianspecific=FALSE;notDCL3dependent=FALSE;DCL3dependent=FALSE;AGO3dependent=FALSE;notAGO3dependent=FALSE;phased=FALSE;phaseScore=0;countsA=26;countsT=998;countsC=53;countsG=56;predominant_5prime_letter=T;counts20=253;counts21=880;countsSmall=39;countsBig=112;countsNormal=1133;ratio21vs20=1.79836613883035;ratio20vs21=-1.79836613883035;ratioSmallvsNormal=-4.86052992695827;ratioBigvsNormal=-3.33857722376291;countsall=2780;countsallwt=1133;countsminus=116;countsplus=1017;ratio_strand=-3.13212296872993;ratio_strand_abs=3.13212296872993;countsnormalwtnorm=3;repetitiveness=0.997352162400706;predominant_sRNA_sizeClass=equal_21bp;ratio_strand_class=strong_bias;repetitivenessClass=high;phaseClass=none;ID=CRSL000450
chromosome_1	rtracklayer	sequence_feature	1133259	1133690	.	.	.	size=432;sizeclass=(400%2c1.5e+03];expression=6;expressionClass=common;TE_Copia=FALSE;threeprimeUTR=FALSE;TE_Mariner=FALSE;CDS=FALSE;MSAT=FALSE;TE_Order_LINE=TRUE;TE_P=FALSE;TE_TOC1=FALSE;rRNA=FALSE;mRNA=FALSE;miRNA=FALSE;TE_TOC2=FALSE;TE_Order_LTR=FALSE;TE_Novosib=FALSE;introns=FALSE;TE_RTE=FALSE;TE_Gypsy=FALSE;fiveprimeUTR=FALSE;irs=TRUE;transposons=TRUE;TE_DIRS=FALSE;TE_Class_RET=TRUE;TE_EnSpm=FALSE;anno=FALSE;TE_TCR1=FALSE;TE_DualenRandI=FALSE;TE_REM1=FALSE;promoter=FALSE;TE_Gulliver=FALSE;exons=FALSE;TE_Class_DNA=FALSE;TE_L1=TRUE;repetativeSeq=TRUE;TE_Harbinger=FALSE;TE_Order_TIR=FALSE;TE_Order_DIRS=FALSE;trs=FALSE;genes=FALSE;TE_hAT=FALSE;TE_Order_SINE=FALSE;intergenic=TRUE;miRNAGeneID=none;miRNALocation=none;miRNAPrevDes=none;overlapType=TE_Class_RET;transposonType=L1;methCG=FALSE;methCHH=FALSE;methCHG=FALSE;methAll=FALSE;CC1883=FALSE;CC125=FALSE;CC4350=TRUE;J=TRUE;CC1883specific=FALSE;CC4350specific=FALSE;CC125specific=FALSE;Jspecific=FALSE;vegetative=TRUE;zygote=FALSE;vegetativespecific=TRUE;zygotespecific=FALSE;wtAdrian=FALSE;dcl3Adrian=FALSE;ago3Adrian=FALSE;mutantAdrian=FALSE;wtAdrianspecific=FALSE;mutantAdrianspecific=FALSE;notDCL3dependent=FALSE;DCL3dependent=FALSE;AGO3dependent=FALSE;notAGO3dependent=FALSE;phased=FALSE;phaseScore=0;countsA=2062;countsT=16128;countsC=438;countsG=206;predominant_5prime_letter=T;counts20=1736;counts21=17098;countsSmall=346;countsBig=641;countsNormal=18834;ratio21vs20=3.29998872608566;ratio20vs21=-3.29998872608566;ratioSmallvsNormal=-5.76642358666655;ratioBigvsNormal=-4.87687126768453;countsall=30480;countsallwt=18834;countsminus=17429;countsplus=1405;ratio_strand=3.63284776073047;ratio_strand_abs=3.63284776073047;countsnormalwtnorm=112;repetitiveness=0.99405330784751;predominant_sRNA_sizeClass=equal_21bp;ratio_strand_class=strong_bias;repetitivenessClass=high;phaseClass=none;ID=CRSL000460
chromosome_1	rtracklayer	sequence_feature	1133691	1134130	.	.	.	size=440;sizeclass=(400%2c1.5e+03];expression=4;expressionClass=inbetween;TE_Copia=FALSE;threeprimeUTR=FALSE;TE_Mariner=FALSE;CDS=FALSE;MSAT=FALSE;TE_Order_LINE=TRUE;TE_P=FALSE;TE_TOC1=FALSE;rRNA=FALSE;mRNA=FALSE;miRNA=FALSE;TE_TOC2=FALSE;TE_Order_LTR=FALSE;TE_Novosib=FALSE;introns=FALSE;TE_RTE=FALSE;TE_Gypsy=FALSE;fiveprimeUTR=FALSE;irs=TRUE;transposons=TRUE;TE_DIRS=FALSE;TE_Class_RET=TRUE;TE_EnSpm=FALSE;anno=FALSE;TE_TCR1=FALSE;TE_DualenRandI=FALSE;TE_REM1=FALSE;promoter=FALSE;TE_Gulliver=FALSE;exons=FALSE;TE_Class_DNA=FALSE;TE_L1=TRUE;repetativeSeq=TRUE;TE_Harbinger=FALSE;TE_Order_TIR=FALSE;TE_Order_DIRS=FALSE;trs=FALSE;genes=FALSE;TE_hAT=FALSE;TE_Order_SINE=FALSE;intergenic=TRUE;miRNAGeneID=none;miRNALocation=none;miRNAPrevDes=none;overlapType=TE_Class_RET;transposonType=L1;methCG=FALSE;methCHH=FALSE;methCHG=FALSE;methAll=FALSE;CC1883=FALSE;CC125=FALSE;CC4350=TRUE;J=TRUE;CC1883specific=FALSE;CC4350specific=FALSE;CC125specific=FALSE;Jspecific=FALSE;vegetative=TRUE;zygote=FALSE;vegetativespecific=TRUE;zygotespecific=FALSE;wtAdrian=FALSE;dcl3Adrian=FALSE;ago3Adrian=FALSE;mutantAdrian=FALSE;wtAdrianspecific=FALSE;mutantAdrianspecific=FALSE;notDCL3dependent=FALSE;DCL3dependent=FALSE;AGO3dependent=FALSE;notAGO3dependent=FALSE;phased=FALSE;phaseScore=0;countsA=154;countsT=563;countsC=48;countsG=21;predominant_5prime_letter=T;counts20=91;counts21=695;countsSmall=15;countsBig=143;countsNormal=786;ratio21vs20=2.93307452741217;ratio20vs21=-2.93307452741217;ratioSmallvsNormal=-5.71149490665009;ratioBigvsNormal=-2.45851416548022;countsall=3491;countsallwt=786;countsminus=259;countsplus=527;ratio_strand=-1.02485086395066;ratio_strand_abs=1.02485086395066;countsnormalwtnorm=5;repetitiveness=0.993638676844784;predominant_sRNA_sizeClass=equal_21bp;ratio_strand_class=med_bias;repetitivenessClass=high;phaseClass=none;ID=CRSL000470
chromosome_1	rtracklayer	sequence_feature	1134259	1134782	.	.	.	size=524;sizeclass=(400%2c1.5e+03];expression=6;expressionClass=common;TE_Copia=FALSE;threeprimeUTR=FALSE;TE_Mariner=FALSE;CDS=FALSE;MSAT=FALSE;TE_Order_LINE=TRUE;TE_P=FALSE;TE_TOC1=FALSE;rRNA=FALSE;mRNA=FALSE;miRNA=FALSE;TE_TOC2=FALSE;TE_Order_LTR=FALSE;TE_Novosib=FALSE;introns=FALSE;TE_RTE=FALSE;TE_Gypsy=FALSE;fiveprimeUTR=FALSE;irs=TRUE;transposons=TRUE;TE_DIRS=FALSE;TE_Class_RET=TRUE;TE_EnSpm=FALSE;anno=FALSE;TE_TCR1=FALSE;TE_DualenRandI=FALSE;TE_REM1=FALSE;promoter=TRUE;TE_Gulliver=FALSE;exons=FALSE;TE_Class_DNA=FALSE;TE_L1=TRUE;repetativeSeq=TRUE;TE_Harbinger=FALSE;TE_Order_TIR=FALSE;TE_Order_DIRS=FALSE;trs=FALSE;genes=FALSE;TE_hAT=FALSE;TE_Order_SINE=FALSE;intergenic=TRUE;miRNAGeneID=none;miRNALocation=none;miRNAPrevDes=none;overlapType=TE_Class_RET;transposonType=L1;methCG=FALSE;methCHH=FALSE;methCHG=FALSE;methAll=FALSE;CC1883=FALSE;CC125=FALSE;CC4350=TRUE;J=TRUE;CC1883specific=FALSE;CC4350specific=FALSE;CC125specific=FALSE;Jspecific=FALSE;vegetative=TRUE;zygote=FALSE;vegetativespecific=TRUE;zygotespecific=FALSE;wtAdrian=FALSE;dcl3Adrian=FALSE;ago3Adrian=FALSE;mutantAdrian=FALSE;wtAdrianspecific=FALSE;mutantAdrianspecific=FALSE;notDCL3dependent=FALSE;DCL3dependent=FALSE;AGO3dependent=FALSE;notAGO3dependent=FALSE;phased=FALSE;phaseScore=0;countsA=87;countsT=1739;countsC=235;countsG=1964;predominant_5prime_letter=GT;counts20=2281;counts21=1744;countsSmall=306;countsBig=1229;countsNormal=4025;ratio21vs20=-0.387266406535211;ratio20vs21=0.387266406535211;ratioSmallvsNormal=-3.71738522519669;ratioBigvsNormal=-1.71150386751668;countsall=8530;countsallwt=4025;countsminus=94;countsplus=3931;ratio_strand=-5.38609179674646;ratio_strand_abs=5.38609179674646;countsnormalwtnorm=26;repetitiveness=0.993540372670807;predominant_sRNA_sizeClass=equal_20bp;ratio_strand_class=strong_bias;repetitivenessClass=high;phaseClass=none;ID=CRSL000480
chromosome_1	rtracklayer	sequence_feature	1134783	1135020	.	.	.	size=238;sizeclass=(100%2c400];expression=4;expressionClass=inbetween;TE_Copia=FALSE;threeprimeUTR=FALSE;TE_Mariner=FALSE;CDS=FALSE;MSAT=FALSE;TE_Order_LINE=TRUE;TE_P=FALSE;TE_TOC1=FALSE;rRNA=FALSE;mRNA=TRUE;miRNA=FALSE;TE_TOC2=FALSE;TE_Order_LTR=FALSE;TE_Novosib=FALSE;introns=FALSE;TE_RTE=FALSE;TE_Gypsy=FALSE;fiveprimeUTR=TRUE;irs=TRUE;transposons=TRUE;TE_DIRS=FALSE;TE_Class_RET=TRUE;TE_EnSpm=FALSE;anno=TRUE;TE_TCR1=FALSE;TE_DualenRandI=FALSE;TE_REM1=FALSE;promoter=TRUE;TE_Gulliver=FALSE;exons=TRUE;TE_Class_DNA=FALSE;TE_L1=TRUE;repetativeSeq=TRUE;TE_Harbinger=FALSE;TE_Order_TIR=FALSE;TE_Order_DIRS=FALSE;trs=FALSE;genes=TRUE;TE_hAT=FALSE;TE_Order_SINE=FALSE;intergenic=FALSE;miRNAGeneID=none;miRNALocation=none;miRNAPrevDes=none;overlapType=five_prime_UTR;transposonType=L1;methCG=FALSE;methCHH=FALSE;methCHG=FALSE;methAll=FALSE;CC1883=FALSE;CC125=FALSE;CC4350=FALSE;J=TRUE;CC1883specific=FALSE;CC4350specific=FALSE;CC125specific=FALSE;Jspecific=TRUE;vegetative=TRUE;zygote=FALSE;vegetativespecific=TRUE;zygotespecific=FALSE;wtAdrian=FALSE;dcl3Adrian=FALSE;ago3Adrian=FALSE;mutantAdrian=FALSE;wtAdrianspecific=FALSE;mutantAdrianspecific=FALSE;notDCL3dependent=FALSE;DCL3dependent=FALSE;AGO3dependent=FALSE;notAGO3dependent=FALSE;phased=FALSE;phaseScore=0;countsA=43;countsT=126;countsC=17;countsG=17;predominant_5prime_letter=T;counts20=90;counts21=113;countsSmall=39;countsBig=79;countsNormal=203;ratio21vs20=0.328325866085513;ratio20vs21=-0.328325866085513;ratioSmallvsNormal=-2.37993369832293;ratioBigvsNormal=-1.36155516900807;countsall=1061;countsallwt=203;countsminus=42;countsplus=161;ratio_strand=-1.93859945533586;ratio_strand_abs=1.93859945533586;countsnormalwtnorm=0;repetitiveness=1;predominant_sRNA_sizeClass=equal_21bp;ratio_strand_class=med_bias;repetitivenessClass=high;phaseClass=none;ID=CRSL000490
chromosome_1	rtracklayer	sequence_feature	1135021	1137229	.	.	.	size=2209;sizeclass=(1.5e+03%2c3e+03];expression=5;expressionClass=inbetween;TE_Copia=FALSE;threeprimeUTR=FALSE;TE_Mariner=FALSE;CDS=TRUE;MSAT=FALSE;TE_Order_LINE=TRUE;TE_P=FALSE;TE_TOC1=FALSE;rRNA=FALSE;mRNA=TRUE;miRNA=FALSE;TE_TOC2=FALSE;TE_Order_LTR=FALSE;TE_Novosib=FALSE;introns=FALSE;TE_RTE=FALSE;TE_Gypsy=FALSE;fiveprimeUTR=TRUE;irs=TRUE;transposons=TRUE;TE_DIRS=FALSE;TE_Class_RET=TRUE;TE_EnSpm=FALSE;anno=TRUE;TE_TCR1=FALSE;TE_DualenRandI=FALSE;TE_REM1=FALSE;promoter=FALSE;TE_Gulliver=FALSE;exons=TRUE;TE_Class_DNA=FALSE;TE_L1=TRUE;repetativeSeq=TRUE;TE_Harbinger=FALSE;TE_Order_TIR=FALSE;TE_Order_DIRS=FALSE;trs=FALSE;genes=TRUE;TE_hAT=FALSE;TE_Order_SINE=FALSE;intergenic=FALSE;miRNAGeneID=none;miRNALocation=none;miRNAPrevDes=none;overlapType=five_prime_UTR;transposonType=L1;methCG=TRUE;methCHH=FALSE;methCHG=FALSE;methAll=TRUE;CC1883=FALSE;CC125=FALSE;CC4350=TRUE;J=TRUE;CC1883specific=FALSE;CC4350specific=FALSE;CC125specific=FALSE;Jspecific=FALSE;vegetative=TRUE;zygote=TRUE;vegetativespecific=FALSE;zygotespecific=FALSE;wtAdrian=FALSE;dcl3Adrian=FALSE;ago3Adrian=FALSE;mutantAdrian=FALSE;wtAdrianspecific=FALSE;mutantAdrianspecific=FALSE;notDCL3dependent=FALSE;DCL3dependent=FALSE;AGO3dependent=FALSE;notAGO3dependent=FALSE;phased=FALSE;phaseScore=0;countsA=14670;countsT=22345;countsC=1407;countsG=1787;predominant_5prime_letter=T;counts20=10516;counts21=29693;countsSmall=3076;countsBig=7294;countsNormal=40209;ratio21vs20=1.49753681474616;ratio20vs21=-1.49753681474616;ratioSmallvsNormal=-3.70839104826853;ratioBigvsNormal=-2.46273635189424;countsall=84610;countsallwt=40209;countsminus=11831;countsplus=28378;ratio_strand=-1.2622008952079;ratio_strand_abs=1.2622008952079;countsnormalwtnorm=385;repetitiveness=0.990425029222313;predominant_sRNA_sizeClass=equal_21bp;ratio_strand_class=med_bias;repetitivenessClass=high;phaseClass=none;ID=CRSL000500
chromosome_1	rtracklayer	sequence_feature	1137230	1137383	.	.	.	size=154;sizeclass=(100%2c400];expression=0;expressionClass=specific;TE_Copia=FALSE;threeprimeUTR=FALSE;TE_Mariner=FALSE;CDS=TRUE;MSAT=FALSE;TE_Order_LINE=FALSE;TE_P=FALSE;TE_TOC1=FALSE;rRNA=FALSE;mRNA=TRUE;miRNA=FALSE;TE_TOC2=FALSE;TE_Order_LTR=FALSE;TE_Novosib=FALSE;introns=FALSE;TE_RTE=FALSE;TE_Gypsy=FALSE;fiveprimeUTR=FALSE;irs=TRUE;transposons=FALSE;TE_DIRS=FALSE;TE_Class_RET=FALSE;TE_EnSpm=FALSE;anno=TRUE;TE_TCR1=FALSE;TE_DualenRandI=FALSE;TE_REM1=FALSE;promoter=FALSE;TE_Gulliver=FALSE;exons=TRUE;TE_Class_DNA=FALSE;TE_L1=FALSE;repetativeSeq=TRUE;TE_Harbinger=FALSE;TE_Order_TIR=FALSE;TE_Order_DIRS=FALSE;trs=FALSE;genes=TRUE;TE_hAT=FALSE;TE_Order_SINE=FALSE;intergenic=FALSE;miRNAGeneID=none;miRNALocation=none;miRNAPrevDes=none;overlapType=exon;transposonType=none;methCG=FALSE;methCHH=FALSE;methCHG=FALSE;methAll=FALSE;CC1883=FALSE;CC125=FALSE;CC4350=TRUE;J=FALSE;CC1883specific=FALSE;CC4350specific=TRUE;CC125specific=FALSE;Jspecific=FALSE;vegetative=TRUE;zygote=FALSE;vegetativespecific=TRUE;zygotespecific=FALSE;wtAdrian=FALSE;dcl3Adrian=FALSE;ago3Adrian=FALSE;mutantAdrian=FALSE;wtAdrianspecific=FALSE;mutantAdrianspecific=FALSE;notDCL3dependent=FALSE;DCL3dependent=FALSE;AGO3dependent=FALSE;notAGO3dependent=FALSE;phased=FALSE;phaseScore=0;countsA=6;countsT=8;countsC=0;countsG=4;counts20=3;counts21=15;countsSmall=2;countsBig=2;countsNormal=18;ratio21vs20=2.32192809488736;ratio20vs21=-2.32192809488736;ratioSmallvsNormal=-3.16992500144231;ratioBigvsNormal=-3.16992500144231;countsall=310;countsallwt=18;countsminus=4;countsplus=14;ratio_strand=-1.8073549220576;ratio_strand_abs=1.8073549220576;countsnormalwtnorm=0;repetitiveness=1;predominant_sRNA_sizeClass=equal_21bp;repetitivenessClass=med;phaseClass=none;ID=CRSL000510
chromosome_1	rtracklayer	sequence_feature	1137384	1137646	.	.	.	size=263;sizeclass=(100%2c400];expression=4;expressionClass=inbetween;TE_Copia=FALSE;threeprimeUTR=FALSE;TE_Mariner=FALSE;CDS=TRUE;MSAT=FALSE;TE_Order_LINE=FALSE;TE_P=FALSE;TE_TOC1=FALSE;rRNA=FALSE;mRNA=TRUE;miRNA=FALSE;TE_TOC2=FALSE;TE_Order_LTR=FALSE;TE_Novosib=FALSE;introns=FALSE;TE_RTE=FALSE;TE_Gypsy=FALSE;fiveprimeUTR=FALSE;irs=TRUE;transposons=FALSE;TE_DIRS=FALSE;TE_Class_RET=FALSE;TE_EnSpm=FALSE;anno=TRUE;TE_TCR1=FALSE;TE_DualenRandI=FALSE;TE_REM1=FALSE;promoter=FALSE;TE_Gulliver=FALSE;exons=TRUE;TE_Class_DNA=FALSE;TE_L1=FALSE;repetativeSeq=TRUE;TE_Harbinger=FALSE;TE_Order_TIR=FALSE;TE_Order_DIRS=FALSE;trs=FALSE;genes=TRUE;TE_hAT=FALSE;TE_Order_SINE=FALSE;intergenic=FALSE;miRNAGeneID=none;miRNALocation=none;miRNAPrevDes=none;overlapType=exon;transposonType=none;methCG=FALSE;methCHH=FALSE;methCHG=FALSE;methAll=FALSE;CC1883=FALSE;CC125=FALSE;CC4350=TRUE;J=TRUE;CC1883specific=FALSE;CC4350specific=FALSE;CC125specific=FALSE;Jspecific=FALSE;vegetative=TRUE;zygote=TRUE;vegetativespecific=FALSE;zygotespecific=FALSE;wtAdrian=FALSE;dcl3Adrian=FALSE;ago3Adrian=FALSE;mutantAdrian=FALSE;wtAdrianspecific=FALSE;mutantAdrianspecific=FALSE;notDCL3dependent=FALSE;DCL3dependent=FALSE;AGO3dependent=FALSE;notAGO3dependent=FALSE;phased=FALSE;phaseScore=0;countsA=82;countsT=1251;countsC=197;countsG=103;predominant_5prime_letter=T;counts20=317;counts21=1316;countsSmall=60;countsBig=143;countsNormal=1633;ratio21vs20=2.05360474359583;ratio20vs21=-2.05360474359583;ratioSmallvsNormal=-4.76641847995318;ratioBigvsNormal=-3.51343773878331;countsall=4135;countsallwt=1633;countsminus=540;countsplus=1093;ratio_strand=-1.01726208862107;ratio_strand_abs=1.01726208862107;countsnormalwtnorm=5;repetitiveness=0.996938150642988;predominant_sRNA_sizeClass=equal_21bp;ratio_strand_class=med_bias;repetitivenessClass=high;phaseClass=none;ID=CRSL000520
chromosome_1	rtracklayer	sequence_feature	1137647	1138054	.	.	.	size=408;sizeclass=(400%2c1.5e+03];expression=4;expressionClass=inbetween;TE_Copia=FALSE;threeprimeUTR=TRUE;TE_Mariner=FALSE;CDS=TRUE;MSAT=FALSE;TE_Order_LINE=FALSE;TE_P=FALSE;TE_TOC1=FALSE;rRNA=FALSE;mRNA=TRUE;miRNA=FALSE;TE_TOC2=FALSE;TE_Order_LTR=FALSE;TE_Novosib=FALSE;introns=TRUE;TE_RTE=FALSE;TE_Gypsy=FALSE;fiveprimeUTR=FALSE;irs=TRUE;transposons=FALSE;TE_DIRS=FALSE;TE_Class_RET=FALSE;TE_EnSpm=FALSE;anno=TRUE;TE_TCR1=FALSE;TE_DualenRandI=FALSE;TE_REM1=FALSE;promoter=FALSE;TE_Gulliver=FALSE;exons=TRUE;TE_Class_DNA=FALSE;TE_L1=FALSE;repetativeSeq=TRUE;TE_Harbinger=FALSE;TE_Order_TIR=FALSE;TE_Order_DIRS=FALSE;trs=FALSE;genes=TRUE;TE_hAT=FALSE;TE_Order_SINE=FALSE;intergenic=FALSE;miRNAGeneID=none;miRNALocation=none;miRNAPrevDes=none;overlapType=three_prime_UTR;transposonType=none;methCG=FALSE;methCHH=FALSE;methCHG=FALSE;methAll=FALSE;CC1883=FALSE;CC125=FALSE;CC4350=TRUE;J=TRUE;CC1883specific=FALSE;CC4350specific=FALSE;CC125specific=FALSE;Jspecific=FALSE;vegetative=TRUE;zygote=FALSE;vegetativespecific=TRUE;zygotespecific=FALSE;wtAdrian=FALSE;dcl3Adrian=FALSE;ago3Adrian=FALSE;mutantAdrian=FALSE;wtAdrianspecific=FALSE;mutantAdrianspecific=FALSE;notDCL3dependent=FALSE;DCL3dependent=FALSE;AGO3dependent=FALSE;notAGO3dependent=FALSE;phased=FALSE;phaseScore=0;countsA=65;countsT=596;countsC=128;countsG=89;predominant_5prime_letter=T;counts20=130;counts21=748;countsSmall=38;countsBig=133;countsNormal=878;ratio21vs20=2.52452664685918;ratio20vs21=-2.52452664685918;ratioSmallvsNormal=-4.53014961609177;ratioBigvsNormal=-2.72279469403417;countsall=3735;countsallwt=878;countsminus=180;countsplus=698;ratio_strand=-1.95523012987998;ratio_strand_abs=1.95523012987998;countsnormalwtnorm=1;repetitiveness=0.998861047835991;predominant_sRNA_sizeClass=equal_21bp;ratio_strand_class=med_bias;repetitivenessClass=high;phaseClass=none;ID=CRSL000530
chromosome_1	rtracklayer	sequence_feature	1138429	1138789	.	.	.	size=361;sizeclass=(100%2c400];expression=5;expressionClass=inbetween;TE_Copia=FALSE;threeprimeUTR=TRUE;TE_Mariner=FALSE;CDS=FALSE;MSAT=FALSE;TE_Order_LINE=FALSE;TE_P=FALSE;TE_TOC1=FALSE;rRNA=FALSE;mRNA=TRUE;miRNA=FALSE;TE_TOC2=FALSE;TE_Order_LTR=FALSE;TE_Novosib=FALSE;introns=TRUE;TE_RTE=FALSE;TE_Gypsy=FALSE;fiveprimeUTR=FALSE;irs=TRUE;transposons=FALSE;TE_DIRS=FALSE;TE_Class_RET=FALSE;TE_EnSpm=FALSE;anno=TRUE;TE_TCR1=FALSE;TE_DualenRandI=FALSE;TE_REM1=FALSE;promoter=FALSE;TE_Gulliver=FALSE;exons=TRUE;TE_Class_DNA=FALSE;TE_L1=FALSE;repetativeSeq=TRUE;TE_Harbinger=FALSE;TE_Order_TIR=FALSE;TE_Order_DIRS=FALSE;trs=TRUE;genes=TRUE;TE_hAT=FALSE;TE_Order_SINE=FALSE;intergenic=FALSE;miRNAGeneID=none;miRNALocation=none;miRNAPrevDes=none;overlapType=three_prime_UTR;transposonType=none;methCG=TRUE;methCHH=FALSE;methCHG=FALSE;methAll=TRUE;CC1883=FALSE;CC125=FALSE;CC4350=TRUE;J=TRUE;CC1883specific=FALSE;CC4350specific=FALSE;CC125specific=FALSE;Jspecific=FALSE;vegetative=TRUE;zygote=FALSE;vegetativespecific=TRUE;zygotespecific=FALSE;wtAdrian=FALSE;dcl3Adrian=FALSE;ago3Adrian=FALSE;mutantAdrian=FALSE;wtAdrianspecific=FALSE;mutantAdrianspecific=FALSE;notDCL3dependent=FALSE;DCL3dependent=FALSE;AGO3dependent=FALSE;notAGO3dependent=FALSE;phased=FALSE;phaseScore=0;countsA=270;countsT=1025;countsC=186;countsG=1985;predominant_5prime_letter=G;counts20=2512;counts21=954;countsSmall=256;countsBig=458;countsNormal=3466;ratio21vs20=-1.39677529288612;ratio20vs21=1.39677529288612;ratioSmallvsNormal=-3.75905593916017;ratioBigvsNormal=-2.91985215106323;countsall=6941;countsallwt=3466;countsminus=514;countsplus=2952;ratio_strand=-2.52185245686652;ratio_strand_abs=2.52185245686652;countsnormalwtnorm=17;repetitiveness=0.995095210617426;predominant_sRNA_sizeClass=equal_20bp;ratio_strand_class=strong_bias;repetitivenessClass=high;phaseClass=none;ID=CRSL000540
chromosome_1	rtracklayer	sequence_feature	1139705	1140241	.	.	.	size=537;sizeclass=(400%2c1.5e+03];expression=6;expressionClass=common;TE_Copia=FALSE;threeprimeUTR=FALSE;TE_Mariner=FALSE;CDS=TRUE;MSAT=FALSE;TE_Order_LINE=FALSE;TE_P=FALSE;TE_TOC1=FALSE;rRNA=FALSE;mRNA=TRUE;miRNA=FALSE;TE_TOC2=FALSE;TE_Order_LTR=FALSE;TE_Novosib=FALSE;introns=FALSE;TE_RTE=FALSE;TE_Gypsy=FALSE;fiveprimeUTR=FALSE;irs=TRUE;transposons=FALSE;TE_DIRS=FALSE;TE_Class_RET=FALSE;TE_EnSpm=FALSE;anno=TRUE;TE_TCR1=FALSE;TE_DualenRandI=FALSE;TE_REM1=FALSE;promoter=FALSE;TE_Gulliver=FALSE;exons=TRUE;TE_Class_DNA=FALSE;TE_L1=FALSE;repetativeSeq=TRUE;TE_Harbinger=FALSE;TE_Order_TIR=FALSE;TE_Order_DIRS=FALSE;trs=FALSE;genes=TRUE;TE_hAT=FALSE;TE_Order_SINE=FALSE;intergenic=FALSE;miRNAGeneID=none;miRNALocation=none;miRNAPrevDes=none;overlapType=exon;transposonType=none;methCG=TRUE;methCHH=FALSE;methCHG=FALSE;methAll=TRUE;CC1883=FALSE;CC125=FALSE;CC4350=TRUE;J=TRUE;CC1883specific=FALSE;CC4350specific=FALSE;CC125specific=FALSE;Jspecific=FALSE;vegetative=TRUE;zygote=TRUE;vegetativespecific=FALSE;zygotespecific=FALSE;wtAdrian=FALSE;dcl3Adrian=FALSE;ago3Adrian=FALSE;mutantAdrian=FALSE;wtAdrianspecific=FALSE;mutantAdrianspecific=FALSE;notDCL3dependent=FALSE;DCL3dependent=FALSE;AGO3dependent=FALSE;notAGO3dependent=FALSE;phased=FALSE;phaseScore=0;countsA=11790;countsT=7691;countsC=738;countsG=688;predominant_5prime_letter=A;counts20=2357;counts21=18550;countsSmall=753;countsBig=3811;countsNormal=20907;ratio21vs20=2.97639552314536;ratio20vs21=-2.97639552314536;ratioSmallvsNormal=-4.79519238557919;ratioBigvsNormal=-2.45574454743895;countsall=38874;countsallwt=20907;countsminus=16534;countsplus=4373;ratio_strand=1.91874053837355;ratio_strand_abs=1.91874053837355;countsnormalwtnorm=132;repetitiveness=0.993686325154255;predominant_sRNA_sizeClass=equal_21bp;ratio_strand_class=med_bias;repetitivenessClass=high;phaseClass=none;ID=CRSL000550
chromosome_1	rtracklayer	sequence_feature	1140242	1141419	.	.	.	size=1178;sizeclass=(400%2c1.5e+03];expression=4;expressionClass=inbetween;TE_Copia=FALSE;threeprimeUTR=FALSE;TE_Mariner=FALSE;CDS=TRUE;MSAT=FALSE;TE_Order_LINE=TRUE;TE_P=FALSE;TE_TOC1=FALSE;rRNA=FALSE;mRNA=TRUE;miRNA=FALSE;TE_TOC2=FALSE;TE_Order_LTR=FALSE;TE_Novosib=FALSE;introns=TRUE;TE_RTE=FALSE;TE_Gypsy=FALSE;fiveprimeUTR=TRUE;irs=FALSE;transposons=TRUE;TE_DIRS=FALSE;TE_Class_RET=TRUE;TE_EnSpm=FALSE;anno=TRUE;TE_TCR1=FALSE;TE_DualenRandI=FALSE;TE_REM1=FALSE;promoter=FALSE;TE_Gulliver=FALSE;exons=TRUE;TE_Class_DNA=FALSE;TE_L1=TRUE;repetativeSeq=TRUE;TE_Harbinger=FALSE;TE_Order_TIR=FALSE;TE_Order_DIRS=FALSE;trs=FALSE;genes=TRUE;TE_hAT=FALSE;TE_Order_SINE=FALSE;intergenic=FALSE;miRNAGeneID=none;miRNALocation=none;miRNAPrevDes=none;overlapType=five_prime_UTR;transposonType=L1;methCG=TRUE;methCHH=FALSE;methCHG=FALSE;methAll=TRUE;CC1883=FALSE;CC125=FALSE;CC4350=TRUE;J=TRUE;CC1883specific=FALSE;CC4350specific=FALSE;CC125specific=FALSE;Jspecific=FALSE;vegetative=TRUE;zygote=FALSE;vegetativespecific=TRUE;zygotespecific=FALSE;wtAdrian=FALSE;dcl3Adrian=FALSE;ago3Adrian=FALSE;mutantAdrian=FALSE;wtAdrianspecific=FALSE;mutantAdrianspecific=FALSE;notDCL3dependent=FALSE;DCL3dependent=FALSE;AGO3dependent=FALSE;notAGO3dependent=FALSE;phased=FALSE;phaseScore=0;countsA=673;countsT=3806;countsC=397;countsG=374;predominant_5prime_letter=T;counts20=1650;counts21=3600;countsSmall=564;countsBig=1115;countsNormal=5250;ratio21vs20=1.12553088208386;ratio20vs21=-1.12553088208386;ratioSmallvsNormal=-3.21855035504205;ratioBigvsNormal=-2.23527371263318;countsall=11782;countsallwt=5250;countsminus=2118;countsplus=3132;ratio_strand=-0.564381623298704;ratio_strand_abs=0.564381623298704;countsnormalwtnorm=42;repetitiveness=0.992;predominant_sRNA_sizeClass=equal_21bp;ratio_strand_class=no_bias;repetitivenessClass=high;phaseClass=none;ID=CRSL000560
chromosome_1	rtracklayer	sequence_feature	1142541	1142977	.	.	.	size=437;sizeclass=(400%2c1.5e+03];expression=6;expressionClass=common;TE_Copia=FALSE;threeprimeUTR=FALSE;TE_Mariner=FALSE;CDS=FALSE;MSAT=FALSE;TE_Order_LINE=TRUE;TE_P=FALSE;TE_TOC1=FALSE;rRNA=FALSE;mRNA=FALSE;miRNA=FALSE;TE_TOC2=FALSE;TE_Order_LTR=FALSE;TE_Novosib=FALSE;introns=FALSE;TE_RTE=FALSE;TE_Gypsy=FALSE;fiveprimeUTR=FALSE;irs=FALSE;transposons=TRUE;TE_DIRS=FALSE;TE_Class_RET=TRUE;TE_EnSpm=FALSE;anno=FALSE;TE_TCR1=FALSE;TE_DualenRandI=FALSE;TE_REM1=FALSE;promoter=FALSE;TE_Gulliver=FALSE;exons=FALSE;TE_Class_DNA=FALSE;TE_L1=TRUE;repetativeSeq=TRUE;TE_Harbinger=FALSE;TE_Order_TIR=FALSE;TE_Order_DIRS=FALSE;trs=FALSE;genes=FALSE;TE_hAT=FALSE;TE_Order_SINE=FALSE;intergenic=TRUE;miRNAGeneID=none;miRNALocation=none;miRNAPrevDes=none;overlapType=TE_Class_RET;transposonType=L1;methCG=FALSE;methCHH=FALSE;methCHG=FALSE;methAll=FALSE;CC1883=FALSE;CC125=FALSE;CC4350=TRUE;J=TRUE;CC1883specific=FALSE;CC4350specific=FALSE;CC125specific=FALSE;Jspecific=FALSE;vegetative=TRUE;zygote=FALSE;vegetativespecific=TRUE;zygotespecific=FALSE;wtAdrian=FALSE;dcl3Adrian=FALSE;ago3Adrian=FALSE;mutantAdrian=FALSE;wtAdrianspecific=FALSE;mutantAdrianspecific=FALSE;notDCL3dependent=FALSE;DCL3dependent=FALSE;AGO3dependent=FALSE;notAGO3dependent=FALSE;phased=FALSE;phaseScore=0;countsA=2066;countsT=16695;countsC=322;countsG=201;predominant_5prime_letter=T;counts20=1787;counts21=17497;countsSmall=385;countsBig=736;countsNormal=19284;ratio21vs20=3.29149604221449;ratio20vs21=-3.29149604221449;ratioSmallvsNormal=-5.64640207881399;ratioBigvsNormal=-4.71155475833924;countsall=33011;countsallwt=19284;countsminus=1938;countsplus=17346;ratio_strand=-3.16196253878312;ratio_strand_abs=3.16196253878312;countsnormalwtnorm=114;repetitiveness=0.994088363410081;predominant_sRNA_sizeClass=equal_21bp;ratio_strand_class=strong_bias;repetitivenessClass=high;phaseClass=none;ID=CRSL000570
chromosome_1	rtracklayer	sequence_feature	1142978	1143186	.	.	.	size=209;sizeclass=(100%2c400];expression=4;expressionClass=inbetween;TE_Copia=FALSE;threeprimeUTR=FALSE;TE_Mariner=FALSE;CDS=FALSE;MSAT=FALSE;TE_Order_LINE=TRUE;TE_P=FALSE;TE_TOC1=FALSE;rRNA=FALSE;mRNA=FALSE;miRNA=FALSE;TE_TOC2=FALSE;TE_Order_LTR=FALSE;TE_Novosib=FALSE;introns=FALSE;TE_RTE=FALSE;TE_Gypsy=FALSE;fiveprimeUTR=FALSE;irs=FALSE;transposons=TRUE;TE_DIRS=FALSE;TE_Class_RET=TRUE;TE_EnSpm=FALSE;anno=FALSE;TE_TCR1=FALSE;TE_DualenRandI=FALSE;TE_REM1=FALSE;promoter=FALSE;TE_Gulliver=FALSE;exons=FALSE;TE_Class_DNA=FALSE;TE_L1=TRUE;repetativeSeq=TRUE;TE_Harbinger=FALSE;TE_Order_TIR=FALSE;TE_Order_DIRS=FALSE;trs=FALSE;genes=FALSE;TE_hAT=FALSE;TE_Order_SINE=FALSE;intergenic=TRUE;miRNAGeneID=none;miRNALocation=none;miRNAPrevDes=none;overlapType=TE_Class_RET;transposonType=L1;methCG=FALSE;methCHH=FALSE;methCHG=FALSE;methAll=FALSE;CC1883=FALSE;CC125=FALSE;CC4350=TRUE;J=TRUE;CC1883specific=FALSE;CC4350specific=FALSE;CC125specific=FALSE;Jspecific=FALSE;vegetative=TRUE;zygote=TRUE;vegetativespecific=FALSE;zygotespecific=FALSE;wtAdrian=FALSE;dcl3Adrian=FALSE;ago3Adrian=FALSE;mutantAdrian=FALSE;wtAdrianspecific=FALSE;mutantAdrianspecific=FALSE;notDCL3dependent=FALSE;DCL3dependent=FALSE;AGO3dependent=FALSE;notAGO3dependent=FALSE;phased=FALSE;phaseScore=0;countsA=325;countsT=1230;countsC=248;countsG=118;predominant_5prime_letter=T;counts20=391;counts21=1530;countsSmall=114;countsBig=186;countsNormal=1921;ratio21vs20=1.96829114027266;ratio20vs21=-1.96829114027266;ratioSmallvsNormal=-4.07475178950079;ratioBigvsNormal=-3.3684829925575;countsall=4264;countsallwt=1921;countsminus=1266;countsplus=655;ratio_strand=0.950710593003529;ratio_strand_abs=0.950710593003529;countsnormalwtnorm=13;repetitiveness=0.993232691306611;predominant_sRNA_sizeClass=equal_21bp;ratio_strand_class=med_bias;repetitivenessClass=high;phaseClass=none;ID=CRSL000580
chromosome_1	rtracklayer	sequence_feature	1143187	1145198	.	.	.	size=2012;sizeclass=(1.5e+03%2c3e+03];expression=6;expressionClass=common;TE_Copia=FALSE;threeprimeUTR=FALSE;TE_Mariner=FALSE;CDS=FALSE;MSAT=FALSE;TE_Order_LINE=TRUE;TE_P=FALSE;TE_TOC1=FALSE;rRNA=FALSE;mRNA=FALSE;miRNA=FALSE;TE_TOC2=FALSE;TE_Order_LTR=FALSE;TE_Novosib=FALSE;introns=FALSE;TE_RTE=FALSE;TE_Gypsy=FALSE;fiveprimeUTR=FALSE;irs=FALSE;transposons=TRUE;TE_DIRS=FALSE;TE_Class_RET=TRUE;TE_EnSpm=FALSE;anno=FALSE;TE_TCR1=FALSE;TE_DualenRandI=FALSE;TE_REM1=FALSE;promoter=FALSE;TE_Gulliver=FALSE;exons=FALSE;TE_Class_DNA=FALSE;TE_L1=TRUE;repetativeSeq=TRUE;TE_Harbinger=FALSE;TE_Order_TIR=FALSE;TE_Order_DIRS=FALSE;trs=FALSE;genes=FALSE;TE_hAT=FALSE;TE_Order_SINE=FALSE;intergenic=TRUE;miRNAGeneID=none;miRNALocation=none;miRNAPrevDes=none;overlapType=TE_Class_RET;transposonType=L1;methCG=TRUE;methCHH=FALSE;methCHG=FALSE;methAll=TRUE;CC1883=FALSE;CC125=FALSE;CC4350=TRUE;J=TRUE;CC1883specific=FALSE;CC4350specific=FALSE;CC125specific=FALSE;Jspecific=FALSE;vegetative=TRUE;zygote=TRUE;vegetativespecific=FALSE;zygotespecific=FALSE;wtAdrian=FALSE;dcl3Adrian=FALSE;ago3Adrian=FALSE;mutantAdrian=FALSE;wtAdrianspecific=FALSE;mutantAdrianspecific=FALSE;notDCL3dependent=FALSE;DCL3dependent=FALSE;AGO3dependent=FALSE;notAGO3dependent=FALSE;phased=FALSE;phaseScore=0;countsA=14361;countsT=17093;countsC=1277;countsG=1379;predominant_5prime_letter=AT;counts20=5448;counts21=28662;countsSmall=2002;countsBig=5790;countsNormal=34110;ratio21vs20=2.39534067418035;ratio20vs21=-2.39534067418035;ratioSmallvsNormal=-4.09068087566477;ratioBigvsNormal=-2.55855950162417;countsall=72814;countsallwt=34110;countsminus=22275;countsplus=11835;ratio_strand=0.91236572567467;ratio_strand_abs=0.91236572567467;countsnormalwtnorm=241;repetitiveness=0.992934623277631;predominant_sRNA_sizeClass=equal_21bp;ratio_strand_class=med_bias;repetitivenessClass=high;phaseClass=none;ID=CRSL000590
chromosome_1	rtracklayer	sequence_feature	1145199	1145845	.	.	.	size=647;sizeclass=(400%2c1.5e+03];expression=4;expressionClass=inbetween;TE_Copia=FALSE;threeprimeUTR=FALSE;TE_Mariner=FALSE;CDS=FALSE;MSAT=FALSE;TE_Order_LINE=TRUE;TE_P=FALSE;TE_TOC1=FALSE;rRNA=FALSE;mRNA=FALSE;miRNA=FALSE;TE_TOC2=FALSE;TE_Order_LTR=FALSE;TE_Novosib=FALSE;introns=FALSE;TE_RTE=FALSE;TE_Gypsy=FALSE;fiveprimeUTR=FALSE;irs=FALSE;transposons=TRUE;TE_DIRS=FALSE;TE_Class_RET=TRUE;TE_EnSpm=FALSE;anno=FALSE;TE_TCR1=FALSE;TE_DualenRandI=FALSE;TE_REM1=FALSE;promoter=FALSE;TE_Gulliver=FALSE;exons=FALSE;TE_Class_DNA=FALSE;TE_L1=TRUE;repetativeSeq=TRUE;TE_Harbinger=FALSE;TE_Order_TIR=FALSE;TE_Order_DIRS=FALSE;trs=FALSE;genes=FALSE;TE_hAT=FALSE;TE_Order_SINE=FALSE;intergenic=TRUE;miRNAGeneID=none;miRNALocation=none;miRNAPrevDes=none;overlapType=TE_Class_RET;transposonType=L1;methCG=TRUE;methCHH=FALSE;methCHG=FALSE;methAll=TRUE;CC1883=FALSE;CC125=FALSE;CC4350=TRUE;J=TRUE;CC1883specific=FALSE;CC4350specific=FALSE;CC125specific=FALSE;Jspecific=FALSE;vegetative=TRUE;zygote=FALSE;vegetativespecific=TRUE;zygotespecific=FALSE;wtAdrian=FALSE;dcl3Adrian=FALSE;ago3Adrian=FALSE;mutantAdrian=FALSE;wtAdrianspecific=FALSE;mutantAdrianspecific=FALSE;notDCL3dependent=FALSE;DCL3dependent=FALSE;AGO3dependent=FALSE;notAGO3dependent=FALSE;phased=FALSE;phaseScore=0;countsA=580;countsT=1814;countsC=205;countsG=198;predominant_5prime_letter=T;counts20=1077;counts21=1720;countsSmall=462;countsBig=747;countsNormal=2797;ratio21vs20=0.675390315045253;ratio20vs21=-0.675390315045253;ratioSmallvsNormal=-2.59791549706013;ratioBigvsNormal=-1.90470010568695;countsall=6028;countsallwt=2797;countsminus=742;countsplus=2055;ratio_strand=-1.46964730194824;ratio_strand_abs=1.46964730194824;countsnormalwtnorm=19;repetitiveness=0.993207007508044;predominant_sRNA_sizeClass=equal_21bp;ratio_strand_class=med_bias;repetitivenessClass=high;phaseClass=none;ID=CRSL000600
chromosome_1	rtracklayer	sequence_feature	1296203	1296726	.	.	.	size=524;sizeclass=(400%2c1.5e+03];expression=5;expressionClass=inbetween;TE_Copia=FALSE;threeprimeUTR=FALSE;TE_Mariner=FALSE;CDS=TRUE;MSAT=FALSE;TE_Order_LINE=TRUE;TE_P=FALSE;TE_TOC1=FALSE;rRNA=FALSE;mRNA=TRUE;miRNA=FALSE;TE_TOC2=FALSE;TE_Order_LTR=FALSE;TE_Novosib=FALSE;introns=TRUE;TE_RTE=FALSE;TE_Gypsy=FALSE;fiveprimeUTR=TRUE;irs=TRUE;transposons=TRUE;TE_DIRS=FALSE;TE_Class_RET=TRUE;TE_EnSpm=FALSE;anno=TRUE;TE_TCR1=FALSE;TE_DualenRandI=TRUE;TE_REM1=FALSE;promoter=TRUE;TE_Gulliver=FALSE;exons=TRUE;TE_Class_DNA=FALSE;TE_L1=FALSE;repetativeSeq=TRUE;TE_Harbinger=FALSE;TE_Order_TIR=FALSE;TE_Order_DIRS=FALSE;trs=FALSE;genes=TRUE;TE_hAT=FALSE;TE_Order_SINE=FALSE;intergenic=FALSE;miRNAGeneID=none;miRNALocation=none;miRNAPrevDes=none;overlapType=five_prime_UTR;transposonType=DualenRandI;methCG=TRUE;methCHH=FALSE;methCHG=FALSE;methAll=TRUE;CC1883=FALSE;CC125=FALSE;CC4350=TRUE;J=TRUE;CC1883specific=FALSE;CC4350specific=FALSE;CC125specific=FALSE;Jspecific=FALSE;vegetative=TRUE;zygote=FALSE;vegetativespecific=TRUE;zygotespecific=FALSE;wtAdrian=FALSE;dcl3Adrian=FALSE;ago3Adrian=FALSE;mutantAdrian=FALSE;wtAdrianspecific=FALSE;mutantAdrianspecific=FALSE;notDCL3dependent=FALSE;DCL3dependent=FALSE;AGO3dependent=FALSE;notAGO3dependent=FALSE;phased=FALSE;phaseScore=0;countsA=1871;countsT=3475;countsC=651;countsG=534;predominant_5prime_letter=T;counts20=1462;counts21=5069;countsSmall=504;countsBig=1710;countsNormal=6531;ratio21vs20=1.79375785263704;ratio20vs21=-1.79375785263704;ratioSmallvsNormal=-3.69580826940945;ratioBigvsNormal=-1.9333075831361;countsall=14504;countsallwt=6531;countsminus=5497;countsplus=1034;ratio_strand=2.41040829372283;ratio_strand_abs=2.41040829372283;countsnormalwtnorm=40;repetitiveness=0.993875363650283;predominant_sRNA_sizeClass=equal_21bp;ratio_strand_class=strong_bias;repetitivenessClass=high;phaseClass=none;ID=CRSL000610
chromosome_1	rtracklayer	sequence_feature	1308170	1308612	.	.	.	size=443;sizeclass=(400%2c1.5e+03];expression=3;expressionClass=inbetween;TE_Copia=FALSE;threeprimeUTR=TRUE;TE_Mariner=FALSE;CDS=TRUE;MSAT=FALSE;TE_Order_LINE=TRUE;TE_P=FALSE;TE_TOC1=FALSE;rRNA=FALSE;mRNA=TRUE;miRNA=FALSE;TE_TOC2=FALSE;TE_Order_LTR=FALSE;TE_Novosib=FALSE;introns=FALSE;TE_RTE=FALSE;TE_Gypsy=FALSE;fiveprimeUTR=FALSE;irs=TRUE;transposons=TRUE;TE_DIRS=FALSE;TE_Class_RET=TRUE;TE_EnSpm=FALSE;anno=TRUE;TE_TCR1=FALSE;TE_DualenRandI=TRUE;TE_REM1=FALSE;promoter=FALSE;TE_Gulliver=FALSE;exons=TRUE;TE_Class_DNA=FALSE;TE_L1=FALSE;repetativeSeq=TRUE;TE_Harbinger=FALSE;TE_Order_TIR=FALSE;TE_Order_DIRS=FALSE;trs=FALSE;genes=TRUE;TE_hAT=FALSE;TE_Order_SINE=FALSE;intergenic=FALSE;miRNAGeneID=none;miRNALocation=none;miRNAPrevDes=none;overlapType=three_prime_UTR;transposonType=DualenRandI;methCG=TRUE;methCHH=FALSE;methCHG=FALSE;methAll=TRUE;CC1883=FALSE;CC125=FALSE;CC4350=TRUE;J=TRUE;CC1883specific=FALSE;CC4350specific=FALSE;CC125specific=FALSE;Jspecific=FALSE;vegetative=TRUE;zygote=FALSE;vegetativespecific=TRUE;zygotespecific=FALSE;wtAdrian=FALSE;dcl3Adrian=FALSE;ago3Adrian=FALSE;mutantAdrian=FALSE;wtAdrianspecific=FALSE;mutantAdrianspecific=FALSE;notDCL3dependent=FALSE;DCL3dependent=FALSE;AGO3dependent=FALSE;notAGO3dependent=FALSE;phased=FALSE;phaseScore=0;countsA=91;countsT=525;countsC=80;countsG=68;predominant_5prime_letter=T;counts20=188;counts21=576;countsSmall=162;countsBig=152;countsNormal=764;ratio21vs20=1.61533614976467;ratio20vs21=-1.61533614976467;ratioSmallvsNormal=-2.23757882515112;ratioBigvsNormal=-2.32950131459216;countsall=2113;countsallwt=764;countsminus=353;countsplus=411;ratio_strand=-0.219470210410503;ratio_strand_abs=0.219470210410503;countsnormalwtnorm=3;repetitiveness=0.996073298429319;predominant_sRNA_sizeClass=equal_21bp;ratio_strand_class=no_bias;repetitivenessClass=high;phaseClass=none;ID=CRSL000620
chromosome_1	rtracklayer	sequence_feature	1308840	1309223	.	.	.	size=384;sizeclass=(100%2c400];expression=5;expressionClass=inbetween;TE_Copia=FALSE;threeprimeUTR=FALSE;TE_Mariner=FALSE;CDS=FALSE;MSAT=FALSE;TE_Order_LINE=FALSE;TE_P=FALSE;TE_TOC1=FALSE;rRNA=FALSE;mRNA=FALSE;miRNA=FALSE;TE_TOC2=FALSE;TE_Order_LTR=FALSE;TE_Novosib=FALSE;introns=FALSE;TE_RTE=FALSE;TE_Gypsy=FALSE;fiveprimeUTR=FALSE;irs=TRUE;transposons=FALSE;TE_DIRS=FALSE;TE_Class_RET=FALSE;TE_EnSpm=FALSE;anno=FALSE;TE_TCR1=FALSE;TE_DualenRandI=FALSE;TE_REM1=FALSE;promoter=TRUE;TE_Gulliver=FALSE;exons=FALSE;TE_Class_DNA=FALSE;TE_L1=FALSE;repetativeSeq=TRUE;TE_Harbinger=FALSE;TE_Order_TIR=FALSE;TE_Order_DIRS=FALSE;trs=FALSE;genes=FALSE;TE_hAT=FALSE;TE_Order_SINE=FALSE;intergenic=TRUE;miRNAGeneID=none;miRNALocation=none;miRNAPrevDes=none;overlapType=promoter;transposonType=none;methCG=TRUE;methCHH=FALSE;methCHG=FALSE;methAll=TRUE;CC1883=FALSE;CC125=FALSE;CC4350=FALSE;J=TRUE;CC1883specific=FALSE;CC4350specific=FALSE;CC125specific=FALSE;Jspecific=TRUE;vegetative=TRUE;zygote=FALSE;vegetativespecific=TRUE;zygotespecific=FALSE;wtAdrian=FALSE;dcl3Adrian=FALSE;ago3Adrian=FALSE;mutantAdrian=FALSE;wtAdrianspecific=FALSE;mutantAdrianspecific=FALSE;notDCL3dependent=FALSE;DCL3dependent=FALSE;AGO3dependent=FALSE;notAGO3dependent=FALSE;phased=FALSE;phaseScore=0;countsA=155;countsT=458;countsC=174;countsG=1916;predominant_5prime_letter=G;counts20=2203;counts21=500;countsSmall=166;countsBig=375;countsNormal=2703;ratio21vs20=-2.1394694950388;ratio20vs21=2.1394694950388;ratioSmallvsNormal=-4.02530636518777;ratioBigvsNormal=-2.84959901115145;countsall=4467;countsallwt=2703;countsminus=2599;countsplus=104;ratio_strand=4.64330120033111;ratio_strand_abs=4.64330120033111;countsnormalwtnorm=20;repetitiveness=0.99260081391047;predominant_sRNA_sizeClass=equal_20bp;ratio_strand_class=strong_bias;repetitivenessClass=high;phaseClass=none;ID=CRSL000630
chromosome_1	rtracklayer	sequence_feature	1309293	1309756	.	.	.	size=464;sizeclass=(400%2c1.5e+03];expression=12;expressionClass=common;TE_Copia=FALSE;threeprimeUTR=FALSE;TE_Mariner=FALSE;CDS=FALSE;MSAT=FALSE;TE_Order_LINE=TRUE;TE_P=FALSE;TE_TOC1=FALSE;rRNA=FALSE;mRNA=FALSE;miRNA=FALSE;TE_TOC2=FALSE;TE_Order_LTR=FALSE;TE_Novosib=FALSE;introns=FALSE;TE_RTE=FALSE;TE_Gypsy=FALSE;fiveprimeUTR=FALSE;irs=TRUE;transposons=TRUE;TE_DIRS=FALSE;TE_Class_RET=TRUE;TE_EnSpm=FALSE;anno=FALSE;TE_TCR1=FALSE;TE_DualenRandI=FALSE;TE_REM1=FALSE;promoter=FALSE;TE_Gulliver=FALSE;exons=FALSE;TE_Class_DNA=FALSE;TE_L1=TRUE;repetativeSeq=TRUE;TE_Harbinger=FALSE;TE_Order_TIR=FALSE;TE_Order_DIRS=FALSE;trs=TRUE;genes=FALSE;TE_hAT=FALSE;TE_Order_SINE=FALSE;intergenic=TRUE;miRNAGeneID=none;miRNALocation=none;miRNAPrevDes=none;overlapType=TE_Class_RET;transposonType=L1;methCG=FALSE;methCHH=FALSE;methCHG=FALSE;methAll=FALSE;CC1883=TRUE;CC125=FALSE;CC4350=TRUE;J=TRUE;CC1883specific=FALSE;CC4350specific=FALSE;CC125specific=FALSE;Jspecific=FALSE;vegetative=TRUE;zygote=TRUE;vegetativespecific=FALSE;zygotespecific=FALSE;wtAdrian=TRUE;dcl3Adrian=TRUE;ago3Adrian=FALSE;mutantAdrian=TRUE;wtAdrianspecific=FALSE;mutantAdrianspecific=FALSE;notDCL3dependent=FALSE;DCL3dependent=FALSE;AGO3dependent=TRUE;notAGO3dependent=FALSE;phased=FALSE;phaseScore=0;countsA=267;countsT=1684;countsC=125;countsG=110;predominant_5prime_letter=T;counts20=445;counts21=1741;countsSmall=1134;countsBig=1282;countsNormal=2186;ratio21vs20=1.96803896179734;ratio20vs21=-1.96803896179734;ratioSmallvsNormal=-0.946872760729676;ratioBigvsNormal=-0.769897139053163;countsall=21218;countsallwt=2186;countsminus=1770;countsplus=416;ratio_strand=2.08909392682927;ratio_strand_abs=2.08909392682927;countsnormalwtnorm=6;repetitiveness=0.997255260750229;predominant_sRNA_sizeClass=equal_21bp;ratio_strand_class=med_bias;repetitivenessClass=high;phaseClass=none;ID=CRSL000640
chromosome_1	rtracklayer	sequence_feature	1309757	1310060	.	.	.	size=304;sizeclass=(100%2c400];expression=3;expressionClass=inbetween;TE_Copia=FALSE;threeprimeUTR=FALSE;TE_Mariner=FALSE;CDS=FALSE;MSAT=FALSE;TE_Order_LINE=FALSE;TE_P=FALSE;TE_TOC1=FALSE;rRNA=FALSE;mRNA=FALSE;miRNA=FALSE;TE_TOC2=FALSE;TE_Order_LTR=FALSE;TE_Novosib=FALSE;introns=FALSE;TE_RTE=FALSE;TE_Gypsy=FALSE;fiveprimeUTR=FALSE;irs=TRUE;transposons=FALSE;TE_DIRS=FALSE;TE_Class_RET=FALSE;TE_EnSpm=FALSE;anno=FALSE;TE_TCR1=FALSE;TE_DualenRandI=FALSE;TE_REM1=FALSE;promoter=FALSE;TE_Gulliver=FALSE;exons=FALSE;TE_Class_DNA=FALSE;TE_L1=FALSE;repetativeSeq=TRUE;TE_Harbinger=FALSE;TE_Order_TIR=FALSE;TE_Order_DIRS=FALSE;trs=FALSE;genes=FALSE;TE_hAT=FALSE;TE_Order_SINE=FALSE;intergenic=TRUE;miRNAGeneID=none;miRNALocation=none;miRNAPrevDes=none;overlapType=IRF;transposonType=none;methCG=FALSE;methCHH=FALSE;methCHG=FALSE;methAll=FALSE;CC1883=FALSE;CC125=FALSE;CC4350=FALSE;J=TRUE;CC1883specific=FALSE;CC4350specific=FALSE;CC125specific=FALSE;Jspecific=TRUE;vegetative=TRUE;zygote=FALSE;vegetativespecific=TRUE;zygotespecific=FALSE;wtAdrian=FALSE;dcl3Adrian=FALSE;ago3Adrian=FALSE;mutantAdrian=FALSE;wtAdrianspecific=FALSE;mutantAdrianspecific=FALSE;notDCL3dependent=FALSE;DCL3dependent=FALSE;AGO3dependent=FALSE;notAGO3dependent=FALSE;phased=FALSE;phaseScore=0;countsA=144;countsT=178;countsC=10;countsG=25;predominant_5prime_letter=T;counts20=40;counts21=317;countsSmall=25;countsBig=31;countsNormal=357;ratio21vs20=2.98641093525204;ratio20vs21=-2.98641093525204;ratioSmallvsNormal=-3.83592407425437;ratioBigvsNormal=-3.52558395364222;countsall=1341;countsallwt=357;countsminus=37;countsplus=320;ratio_strand=-3.11247472925841;ratio_strand_abs=3.11247472925841;countsnormalwtnorm=0;repetitiveness=1;predominant_sRNA_sizeClass=equal_21bp;ratio_strand_class=strong_bias;repetitivenessClass=high;phaseClass=none;ID=CRSL000650
chromosome_1	rtracklayer	sequence_feature	1311399	1312290	.	.	.	size=892;sizeclass=(400%2c1.5e+03];expression=4;expressionClass=inbetween;TE_Copia=FALSE;threeprimeUTR=FALSE;TE_Mariner=FALSE;CDS=FALSE;MSAT=FALSE;TE_Order_LINE=TRUE;TE_P=FALSE;TE_TOC1=FALSE;rRNA=FALSE;mRNA=FALSE;miRNA=FALSE;TE_TOC2=FALSE;TE_Order_LTR=FALSE;TE_Novosib=FALSE;introns=FALSE;TE_RTE=FALSE;TE_Gypsy=FALSE;fiveprimeUTR=FALSE;irs=TRUE;transposons=TRUE;TE_DIRS=FALSE;TE_Class_RET=TRUE;TE_EnSpm=FALSE;anno=FALSE;TE_TCR1=FALSE;TE_DualenRandI=FALSE;TE_REM1=FALSE;promoter=FALSE;TE_Gulliver=FALSE;exons=FALSE;TE_Class_DNA=FALSE;TE_L1=TRUE;repetativeSeq=TRUE;TE_Harbinger=FALSE;TE_Order_TIR=FALSE;TE_Order_DIRS=FALSE;trs=FALSE;genes=FALSE;TE_hAT=FALSE;TE_Order_SINE=FALSE;intergenic=TRUE;miRNAGeneID=none;miRNALocation=none;miRNAPrevDes=none;overlapType=TE_Class_RET;transposonType=L1;methCG=FALSE;methCHH=FALSE;methCHG=FALSE;methAll=FALSE;CC1883=FALSE;CC125=FALSE;CC4350=FALSE;J=TRUE;CC1883specific=FALSE;CC4350specific=FALSE;CC125specific=FALSE;Jspecific=TRUE;vegetative=TRUE;zygote=FALSE;vegetativespecific=TRUE;zygotespecific=FALSE;wtAdrian=FALSE;dcl3Adrian=FALSE;ago3Adrian=FALSE;mutantAdrian=FALSE;wtAdrianspecific=FALSE;mutantAdrianspecific=FALSE;notDCL3dependent=FALSE;DCL3dependent=FALSE;AGO3dependent=FALSE;notAGO3dependent=FALSE;phased=FALSE;phaseScore=0;countsA=205;countsT=880;countsC=32;countsG=124;predominant_5prime_letter=T;counts20=437;counts21=804;countsSmall=129;countsBig=206;countsNormal=1241;ratio21vs20=0.87956222167833;ratio20vs21=-0.87956222167833;ratioSmallvsNormal=-3.2660601447071;ratioBigvsNormal=-2.59078687294714;countsall=5203;countsallwt=1241;countsminus=466;countsplus=775;ratio_strand=-0.73386635550732;ratio_strand_abs=0.73386635550732;countsnormalwtnorm=2;repetitiveness=0.998388396454472;predominant_sRNA_sizeClass=equal_21bp;ratio_strand_class=no_bias;repetitivenessClass=high;phaseClass=none;ID=CRSL000660
chromosome_1	rtracklayer	sequence_feature	1312349	1312406	.	.	.	size=58;sizeclass=(0%2c100];expression=6;expressionClass=common;TE_Copia=FALSE;threeprimeUTR=FALSE;TE_Mariner=FALSE;CDS=FALSE;MSAT=FALSE;TE_Order_LINE=TRUE;TE_P=FALSE;TE_TOC1=FALSE;rRNA=FALSE;mRNA=FALSE;miRNA=FALSE;TE_TOC2=FALSE;TE_Order_LTR=FALSE;TE_Novosib=FALSE;introns=FALSE;TE_RTE=FALSE;TE_Gypsy=FALSE;fiveprimeUTR=FALSE;irs=TRUE;transposons=TRUE;TE_DIRS=FALSE;TE_Class_RET=TRUE;TE_EnSpm=FALSE;anno=FALSE;TE_TCR1=FALSE;TE_DualenRandI=FALSE;TE_REM1=FALSE;promoter=FALSE;TE_Gulliver=FALSE;exons=FALSE;TE_Class_DNA=FALSE;TE_L1=TRUE;repetativeSeq=TRUE;TE_Harbinger=FALSE;TE_Order_TIR=FALSE;TE_Order_DIRS=FALSE;trs=FALSE;genes=FALSE;TE_hAT=FALSE;TE_Order_SINE=FALSE;intergenic=TRUE;miRNAGeneID=none;miRNALocation=none;miRNAPrevDes=none;overlapType=TE_Class_RET;transposonType=L1;methCG=FALSE;methCHH=FALSE;methCHG=FALSE;methAll=FALSE;CC1883=FALSE;CC125=FALSE;CC4350=TRUE;J=TRUE;CC1883specific=FALSE;CC4350specific=FALSE;CC125specific=FALSE;Jspecific=FALSE;vegetative=TRUE;zygote=TRUE;vegetativespecific=FALSE;zygotespecific=FALSE;wtAdrian=FALSE;dcl3Adrian=FALSE;ago3Adrian=FALSE;mutantAdrian=FALSE;wtAdrianspecific=FALSE;mutantAdrianspecific=FALSE;notDCL3dependent=FALSE;DCL3dependent=FALSE;AGO3dependent=FALSE;notAGO3dependent=FALSE;phased=FALSE;phaseScore=0;countsA=115;countsT=124;countsC=21;countsG=13;counts20=38;counts21=235;countsSmall=6;countsBig=72;countsNormal=273;ratio21vs20=2.62858943312141;ratio20vs21=-2.62858943312141;ratioSmallvsNormal=-5.5077946401987;ratioBigvsNormal=-1.92283213947754;countsall=654;countsallwt=273;countsminus=216;countsplus=57;ratio_strand=1.92199748799873;ratio_strand_abs=1.92199748799873;countsnormalwtnorm=0;repetitiveness=1;predominant_sRNA_sizeClass=equal_21bp;ratio_strand_class=med_bias;repetitivenessClass=high;phaseClass=none;ID=CRSL000670
chromosome_1	rtracklayer	sequence_feature	1312407	1312462	.	.	.	size=56;sizeclass=(0%2c100];expression=6;expressionClass=common;TE_Copia=FALSE;threeprimeUTR=FALSE;TE_Mariner=FALSE;CDS=FALSE;MSAT=FALSE;TE_Order_LINE=TRUE;TE_P=FALSE;TE_TOC1=FALSE;rRNA=FALSE;mRNA=FALSE;miRNA=FALSE;TE_TOC2=FALSE;TE_Order_LTR=FALSE;TE_Novosib=FALSE;introns=FALSE;TE_RTE=FALSE;TE_Gypsy=FALSE;fiveprimeUTR=FALSE;irs=TRUE;transposons=TRUE;TE_DIRS=FALSE;TE_Class_RET=TRUE;TE_EnSpm=FALSE;anno=FALSE;TE_TCR1=FALSE;TE_DualenRandI=FALSE;TE_REM1=FALSE;promoter=FALSE;TE_Gulliver=FALSE;exons=FALSE;TE_Class_DNA=FALSE;TE_L1=TRUE;repetativeSeq=TRUE;TE_Harbinger=FALSE;TE_Order_TIR=FALSE;TE_Order_DIRS=FALSE;trs=FALSE;genes=FALSE;TE_hAT=FALSE;TE_Order_SINE=FALSE;intergenic=TRUE;miRNAGeneID=none;miRNALocation=none;miRNAPrevDes=none;overlapType=TE_Class_RET;transposonType=L1;methCG=FALSE;methCHH=FALSE;methCHG=FALSE;methAll=FALSE;CC1883=FALSE;CC125=FALSE;CC4350=TRUE;J=TRUE;CC1883specific=FALSE;CC4350specific=FALSE;CC125specific=FALSE;Jspecific=FALSE;vegetative=TRUE;zygote=TRUE;vegetativespecific=FALSE;zygotespecific=FALSE;wtAdrian=FALSE;dcl3Adrian=FALSE;ago3Adrian=FALSE;mutantAdrian=FALSE;wtAdrianspecific=FALSE;mutantAdrianspecific=FALSE;notDCL3dependent=FALSE;DCL3dependent=FALSE;AGO3dependent=FALSE;notAGO3dependent=FALSE;phased=FALSE;phaseScore=0;countsA=51;countsT=490;countsC=21;countsG=21;predominant_5prime_letter=T;counts20=68;counts21=515;countsSmall=29;countsBig=88;countsNormal=583;ratio21vs20=2.92096578082024;ratio20vs21=-2.92096578082024;ratioSmallvsNormal=-4.32937107807292;ratioBigvsNormal=-2.7279204545632;countsall=2930;countsallwt=583;countsminus=42;countsplus=541;ratio_strand=-3.68716736104806;ratio_strand_abs=3.68716736104806;countsnormalwtnorm=0;repetitiveness=1;predominant_sRNA_sizeClass=equal_21bp;ratio_strand_class=strong_bias;repetitivenessClass=high;phaseClass=none;ID=CRSL000680
chromosome_1	rtracklayer	sequence_feature	1312862	1313138	.	.	.	size=277;sizeclass=(100%2c400];expression=5;expressionClass=inbetween;TE_Copia=FALSE;threeprimeUTR=FALSE;TE_Mariner=FALSE;CDS=FALSE;MSAT=FALSE;TE_Order_LINE=TRUE;TE_P=FALSE;TE_TOC1=FALSE;rRNA=FALSE;mRNA=FALSE;miRNA=FALSE;TE_TOC2=FALSE;TE_Order_LTR=FALSE;TE_Novosib=FALSE;introns=FALSE;TE_RTE=FALSE;TE_Gypsy=FALSE;fiveprimeUTR=FALSE;irs=TRUE;transposons=TRUE;TE_DIRS=FALSE;TE_Class_RET=TRUE;TE_EnSpm=FALSE;anno=FALSE;TE_TCR1=FALSE;TE_DualenRandI=FALSE;TE_REM1=FALSE;promoter=FALSE;TE_Gulliver=FALSE;exons=FALSE;TE_Class_DNA=FALSE;TE_L1=TRUE;repetativeSeq=TRUE;TE_Harbinger=FALSE;TE_Order_TIR=FALSE;TE_Order_DIRS=FALSE;trs=FALSE;genes=FALSE;TE_hAT=FALSE;TE_Order_SINE=FALSE;intergenic=TRUE;miRNAGeneID=none;miRNALocation=none;miRNAPrevDes=none;overlapType=TE_Class_RET;transposonType=L1;methCG=FALSE;methCHH=FALSE;methCHG=FALSE;methAll=FALSE;CC1883=FALSE;CC125=FALSE;CC4350=TRUE;J=TRUE;CC1883specific=FALSE;CC4350specific=FALSE;CC125specific=FALSE;Jspecific=FALSE;vegetative=TRUE;zygote=FALSE;vegetativespecific=TRUE;zygotespecific=FALSE;wtAdrian=FALSE;dcl3Adrian=FALSE;ago3Adrian=FALSE;mutantAdrian=FALSE;wtAdrianspecific=FALSE;mutantAdrianspecific=FALSE;notDCL3dependent=FALSE;DCL3dependent=FALSE;AGO3dependent=FALSE;notAGO3dependent=FALSE;phased=FALSE;phaseScore=0;countsA=139;countsT=575;countsC=11;countsG=76;predominant_5prime_letter=T;counts20=326;counts21=475;countsSmall=79;countsBig=96;countsNormal=801;ratio21vs20=0.543055548987233;ratio20vs21=-0.543055548987233;ratioSmallvsNormal=-3.34187768423161;ratioBigvsNormal=-3.06069593168755;countsall=2404;countsallwt=801;countsminus=423;countsplus=378;ratio_strand=0.162271428898877;ratio_strand_abs=0.162271428898877;countsnormalwtnorm=0;repetitiveness=1;predominant_sRNA_sizeClass=equal_21bp;ratio_strand_class=no_bias;repetitivenessClass=high;phaseClass=none;ID=CRSL000690
chromosome_1	rtracklayer	sequence_feature	1313139	1313982	.	.	.	size=844;sizeclass=(400%2c1.5e+03];expression=5;expressionClass=inbetween;TE_Copia=FALSE;threeprimeUTR=FALSE;TE_Mariner=FALSE;CDS=FALSE;MSAT=FALSE;TE_Order_LINE=TRUE;TE_P=FALSE;TE_TOC1=FALSE;rRNA=FALSE;mRNA=FALSE;miRNA=FALSE;TE_TOC2=FALSE;TE_Order_LTR=FALSE;TE_Novosib=FALSE;introns=FALSE;TE_RTE=FALSE;TE_Gypsy=FALSE;fiveprimeUTR=FALSE;irs=TRUE;transposons=TRUE;TE_DIRS=FALSE;TE_Class_RET=TRUE;TE_EnSpm=FALSE;anno=FALSE;TE_TCR1=FALSE;TE_DualenRandI=FALSE;TE_REM1=FALSE;promoter=TRUE;TE_Gulliver=FALSE;exons=FALSE;TE_Class_DNA=FALSE;TE_L1=TRUE;repetativeSeq=TRUE;TE_Harbinger=FALSE;TE_Order_TIR=FALSE;TE_Order_DIRS=FALSE;trs=FALSE;genes=FALSE;TE_hAT=FALSE;TE_Order_SINE=FALSE;intergenic=TRUE;miRNAGeneID=none;miRNALocation=none;miRNAPrevDes=none;overlapType=TE_Class_RET;transposonType=L1;methCG=FALSE;methCHH=FALSE;methCHG=FALSE;methAll=FALSE;CC1883=FALSE;CC125=FALSE;CC4350=FALSE;J=TRUE;CC1883specific=FALSE;CC4350specific=FALSE;CC125specific=FALSE;Jspecific=TRUE;vegetative=TRUE;zygote=FALSE;vegetativespecific=TRUE;zygotespecific=FALSE;wtAdrian=FALSE;dcl3Adrian=FALSE;ago3Adrian=FALSE;mutantAdrian=FALSE;wtAdrianspecific=FALSE;mutantAdrianspecific=FALSE;notDCL3dependent=FALSE;DCL3dependent=FALSE;AGO3dependent=FALSE;notAGO3dependent=FALSE;phased=FALSE;phaseScore=0;countsA=265;countsT=890;countsC=286;countsG=2012;predominant_5prime_letter=G;counts20=2319;counts21=1134;countsSmall=223;countsBig=475;countsNormal=3453;ratio21vs20=-1.03208217970377;ratio20vs21=1.03208217970377;ratioSmallvsNormal=-3.95273471893308;ratioBigvsNormal=-2.86185091563508;countsall=6522;countsallwt=3453;countsminus=296;countsplus=3157;ratio_strand=-3.41488517968404;ratio_strand_abs=3.41488517968404;countsnormalwtnorm=23;repetitiveness=0.993339125398204;predominant_sRNA_sizeClass=equal_20bp;ratio_strand_class=strong_bias;repetitivenessClass=high;phaseClass=none;ID=CRSL000700
chromosome_1	rtracklayer	sequence_feature	1313983	1314140	.	.	.	size=158;sizeclass=(100%2c400];expression=4;expressionClass=inbetween;TE_Copia=FALSE;threeprimeUTR=FALSE;TE_Mariner=FALSE;CDS=FALSE;MSAT=FALSE;TE_Order_LINE=FALSE;TE_P=FALSE;TE_TOC1=FALSE;rRNA=FALSE;mRNA=FALSE;miRNA=FALSE;TE_TOC2=FALSE;TE_Order_LTR=FALSE;TE_Novosib=FALSE;introns=FALSE;TE_RTE=FALSE;TE_Gypsy=FALSE;fiveprimeUTR=FALSE;irs=TRUE;transposons=FALSE;TE_DIRS=FALSE;TE_Class_RET=FALSE;TE_EnSpm=FALSE;anno=FALSE;TE_TCR1=FALSE;TE_DualenRandI=FALSE;TE_REM1=FALSE;promoter=TRUE;TE_Gulliver=FALSE;exons=FALSE;TE_Class_DNA=FALSE;TE_L1=FALSE;repetativeSeq=TRUE;TE_Harbinger=FALSE;TE_Order_TIR=FALSE;TE_Order_DIRS=FALSE;trs=FALSE;genes=FALSE;TE_hAT=FALSE;TE_Order_SINE=FALSE;intergenic=TRUE;miRNAGeneID=none;miRNALocation=none;miRNAPrevDes=none;overlapType=promoter;transposonType=none;methCG=FALSE;methCHH=FALSE;methCHG=FALSE;methAll=FALSE;CC1883=FALSE;CC125=FALSE;CC4350=TRUE;J=TRUE;CC1883specific=FALSE;CC4350specific=FALSE;CC125specific=FALSE;Jspecific=FALSE;vegetative=TRUE;zygote=TRUE;vegetativespecific=FALSE;zygotespecific=FALSE;wtAdrian=FALSE;dcl3Adrian=FALSE;ago3Adrian=FALSE;mutantAdrian=FALSE;wtAdrianspecific=FALSE;mutantAdrianspecific=FALSE;notDCL3dependent=FALSE;DCL3dependent=FALSE;AGO3dependent=FALSE;notAGO3dependent=FALSE;phased=FALSE;phaseScore=0;countsA=27;countsT=982;countsC=52;countsG=63;predominant_5prime_letter=T;counts20=261;counts21=863;countsSmall=43;countsBig=101;countsNormal=1124;ratio21vs20=1.72531075260907;ratio20vs21=-1.72531075260907;ratioSmallvsNormal=-4.70816156551883;ratioBigvsNormal=-3.47621483746913;countsall=2770;countsallwt=1124;countsminus=122;countsplus=1002;ratio_strand=-3.03792945563232;ratio_strand_abs=3.03792945563232;countsnormalwtnorm=3;repetitiveness=0.997330960854093;predominant_sRNA_sizeClass=equal_21bp;ratio_strand_class=strong_bias;repetitivenessClass=high;phaseClass=none;ID=CRSL000710
chromosome_1	rtracklayer	sequence_feature	1314141	1314550	.	.	.	size=410;sizeclass=(400%2c1.5e+03];expression=9;expressionClass=common;TE_Copia=FALSE;threeprimeUTR=FALSE;TE_Mariner=FALSE;CDS=FALSE;MSAT=FALSE;TE_Order_LINE=FALSE;TE_P=FALSE;TE_TOC1=FALSE;rRNA=FALSE;mRNA=TRUE;miRNA=FALSE;TE_TOC2=FALSE;TE_Order_LTR=FALSE;TE_Novosib=FALSE;introns=FALSE;TE_RTE=FALSE;TE_Gypsy=FALSE;fiveprimeUTR=TRUE;irs=TRUE;transposons=TRUE;TE_DIRS=FALSE;TE_Class_RET=TRUE;TE_EnSpm=FALSE;anno=TRUE;TE_TCR1=FALSE;TE_DualenRandI=FALSE;TE_REM1=FALSE;promoter=TRUE;TE_Gulliver=FALSE;exons=TRUE;TE_Class_DNA=FALSE;TE_L1=FALSE;repetativeSeq=TRUE;TE_Harbinger=FALSE;TE_Order_TIR=FALSE;TE_Order_DIRS=FALSE;trs=TRUE;genes=TRUE;TE_hAT=FALSE;TE_Order_SINE=TRUE;intergenic=FALSE;miRNAGeneID=none;miRNALocation=none;miRNAPrevDes=none;overlapType=five_prime_UTR;transposonType=none;methCG=FALSE;methCHH=FALSE;methCHG=FALSE;methAll=FALSE;CC1883=TRUE;CC125=FALSE;CC4350=FALSE;J=TRUE;CC1883specific=FALSE;CC4350specific=FALSE;CC125specific=FALSE;Jspecific=FALSE;vegetative=TRUE;zygote=FALSE;vegetativespecific=TRUE;zygotespecific=FALSE;wtAdrian=FALSE;dcl3Adrian=TRUE;ago3Adrian=FALSE;mutantAdrian=TRUE;wtAdrianspecific=FALSE;mutantAdrianspecific=TRUE;notDCL3dependent=TRUE;DCL3dependent=FALSE;AGO3dependent=FALSE;notAGO3dependent=FALSE;phased=FALSE;phaseScore=0;countsA=316;countsT=1081;countsC=107;countsG=86;predominant_5prime_letter=T;counts20=601;counts21=989;countsSmall=814;countsBig=1326;countsNormal=1590;ratio21vs20=0.718605530047925;ratio20vs21=-0.718605530047925;ratioSmallvsNormal=-0.965926065905471;ratioBigvsNormal=-0.26194599005913;countsall=5656;countsallwt=1590;countsminus=1323;countsplus=267;ratio_strand=2.30890141459112;ratio_strand_abs=2.30890141459112;countsnormalwtnorm=33;repetitiveness=0.979245283018868;predominant_sRNA_sizeClass=larger_21bp;ratio_strand_class=strong_bias;repetitivenessClass=high;phaseClass=none;ID=CRSL000720
chromosome_1	rtracklayer	sequence_feature	1314764	1314805	.	.	.	size=42;sizeclass=(0%2c100];expression=6;expressionClass=common;TE_Copia=FALSE;threeprimeUTR=FALSE;TE_Mariner=FALSE;CDS=TRUE;MSAT=FALSE;TE_Order_LINE=TRUE;TE_P=FALSE;TE_TOC1=FALSE;rRNA=FALSE;mRNA=TRUE;miRNA=FALSE;TE_TOC2=FALSE;TE_Order_LTR=FALSE;TE_Novosib=FALSE;introns=FALSE;TE_RTE=FALSE;TE_Gypsy=FALSE;fiveprimeUTR=FALSE;irs=TRUE;transposons=TRUE;TE_DIRS=FALSE;TE_Class_RET=TRUE;TE_EnSpm=FALSE;anno=TRUE;TE_TCR1=FALSE;TE_DualenRandI=FALSE;TE_REM1=FALSE;promoter=FALSE;TE_Gulliver=FALSE;exons=TRUE;TE_Class_DNA=FALSE;TE_L1=TRUE;repetativeSeq=TRUE;TE_Harbinger=FALSE;TE_Order_TIR=FALSE;TE_Order_DIRS=FALSE;trs=FALSE;genes=TRUE;TE_hAT=FALSE;TE_Order_SINE=FALSE;intergenic=FALSE;miRNAGeneID=none;miRNALocation=none;miRNAPrevDes=none;overlapType=exon;transposonType=L1;methCG=FALSE;methCHH=FALSE;methCHG=FALSE;methAll=FALSE;CC1883=TRUE;CC125=TRUE;CC4350=TRUE;J=TRUE;CC1883specific=FALSE;CC4350specific=FALSE;CC125specific=FALSE;Jspecific=FALSE;vegetative=TRUE;zygote=FALSE;vegetativespecific=TRUE;zygotespecific=FALSE;wtAdrian=TRUE;dcl3Adrian=FALSE;ago3Adrian=FALSE;mutantAdrian=FALSE;wtAdrianspecific=TRUE;mutantAdrianspecific=FALSE;notDCL3dependent=FALSE;DCL3dependent=TRUE;AGO3dependent=TRUE;notAGO3dependent=FALSE;phased=FALSE;phaseScore=0;countsA=1498;countsT=15262;countsC=27;countsG=21;predominant_5prime_letter=T;counts20=1157;counts21=15651;countsSmall=155;countsBig=289;countsNormal=16808;ratio21vs20=3.75779406964141;ratio20vs21=-3.75779406964141;ratioSmallvsNormal=-6.76073604139881;ratioBigvsNormal=-5.86193476417237;countsall=26018;countsallwt=16808;countsminus=16768;countsplus=40;ratio_strand=8.71149490665009;ratio_strand_abs=8.71149490665009;countsnormalwtnorm=93;repetitiveness=0.994466920514041;predominant_sRNA_sizeClass=equal_21bp;ratio_strand_class=strong_bias;repetitivenessClass=high;phaseClass=none;ID=CRSL000730
chromosome_1	rtracklayer	sequence_feature	1314806	1314946	.	.	.	size=141;sizeclass=(100%2c400];expression=3;expressionClass=inbetween;TE_Copia=FALSE;threeprimeUTR=FALSE;TE_Mariner=FALSE;CDS=TRUE;MSAT=FALSE;TE_Order_LINE=TRUE;TE_P=FALSE;TE_TOC1=FALSE;rRNA=FALSE;mRNA=TRUE;miRNA=FALSE;TE_TOC2=FALSE;TE_Order_LTR=FALSE;TE_Novosib=FALSE;introns=FALSE;TE_RTE=FALSE;TE_Gypsy=FALSE;fiveprimeUTR=FALSE;irs=TRUE;transposons=TRUE;TE_DIRS=FALSE;TE_Class_RET=TRUE;TE_EnSpm=FALSE;anno=TRUE;TE_TCR1=FALSE;TE_DualenRandI=FALSE;TE_REM1=FALSE;promoter=FALSE;TE_Gulliver=FALSE;exons=TRUE;TE_Class_DNA=FALSE;TE_L1=TRUE;repetativeSeq=TRUE;TE_Harbinger=FALSE;TE_Order_TIR=FALSE;TE_Order_DIRS=FALSE;trs=FALSE;genes=TRUE;TE_hAT=FALSE;TE_Order_SINE=FALSE;intergenic=FALSE;miRNAGeneID=none;miRNALocation=none;miRNAPrevDes=none;overlapType=exon;transposonType=L1;methCG=FALSE;methCHH=FALSE;methCHG=FALSE;methAll=FALSE;CC1883=FALSE;CC125=FALSE;CC4350=FALSE;J=FALSE;CC1883specific=FALSE;CC4350specific=FALSE;CC125specific=FALSE;Jspecific=FALSE;vegetative=TRUE;zygote=FALSE;vegetativespecific=TRUE;zygotespecific=FALSE;wtAdrian=FALSE;dcl3Adrian=FALSE;ago3Adrian=FALSE;mutantAdrian=FALSE;wtAdrianspecific=FALSE;mutantAdrianspecific=FALSE;notDCL3dependent=FALSE;DCL3dependent=FALSE;AGO3dependent=FALSE;notAGO3dependent=FALSE;phased=FALSE;phaseScore=0;countsA=11;countsT=27;countsC=20;countsG=72;predominant_5prime_letter=G;counts20=27;counts21=103;countsSmall=32;countsBig=30;countsNormal=130;ratio21vs20=1.93161302501975;ratio20vs21=-1.93161302501975;ratioSmallvsNormal=-2.02236781302845;ratioBigvsNormal=-2.11547721741994;countsall=200;countsallwt=130;countsminus=34;countsplus=96;ratio_strand=-1.49749965947082;ratio_strand_abs=1.49749965947082;countsnormalwtnorm=9;repetitiveness=0.930769230769231;predominant_sRNA_sizeClass=equal_21bp;ratio_strand_class=med_bias;repetitivenessClass=med;phaseClass=none;ID=CRSL000740
chromosome_1	rtracklayer	sequence_feature	1314947	1315492	.	.	.	size=546;sizeclass=(400%2c1.5e+03];expression=3;expressionClass=inbetween;TE_Copia=FALSE;threeprimeUTR=FALSE;TE_Mariner=FALSE;CDS=TRUE;MSAT=FALSE;TE_Order_LINE=FALSE;TE_P=FALSE;TE_TOC1=FALSE;rRNA=FALSE;mRNA=TRUE;miRNA=FALSE;TE_TOC2=FALSE;TE_Order_LTR=FALSE;TE_Novosib=FALSE;introns=TRUE;TE_RTE=FALSE;TE_Gypsy=FALSE;fiveprimeUTR=FALSE;irs=FALSE;transposons=FALSE;TE_DIRS=FALSE;TE_Class_RET=FALSE;TE_EnSpm=FALSE;anno=TRUE;TE_TCR1=FALSE;TE_DualenRandI=FALSE;TE_REM1=FALSE;promoter=FALSE;TE_Gulliver=FALSE;exons=TRUE;TE_Class_DNA=FALSE;TE_L1=FALSE;repetativeSeq=TRUE;TE_Harbinger=FALSE;TE_Order_TIR=FALSE;TE_Order_DIRS=FALSE;trs=FALSE;genes=TRUE;TE_hAT=FALSE;TE_Order_SINE=FALSE;intergenic=FALSE;miRNAGeneID=none;miRNALocation=none;miRNAPrevDes=none;overlapType=exon;transposonType=none;methCG=FALSE;methCHH=FALSE;methCHG=FALSE;methAll=FALSE;CC1883=FALSE;CC125=FALSE;CC4350=TRUE;J=TRUE;CC1883specific=FALSE;CC4350specific=FALSE;CC125specific=FALSE;Jspecific=FALSE;vegetative=TRUE;zygote=FALSE;vegetativespecific=TRUE;zygotespecific=FALSE;wtAdrian=FALSE;dcl3Adrian=FALSE;ago3Adrian=FALSE;mutantAdrian=FALSE;wtAdrianspecific=FALSE;mutantAdrianspecific=FALSE;notDCL3dependent=FALSE;DCL3dependent=FALSE;AGO3dependent=FALSE;notAGO3dependent=FALSE;phased=FALSE;phaseScore=0;countsA=209;countsT=3192;countsC=203;countsG=292;predominant_5prime_letter=T;counts20=598;counts21=3298;countsSmall=304;countsBig=551;countsNormal=3896;ratio21vs20=2.46337400923936;ratio20vs21=-2.46337400923936;ratioSmallvsNormal=-3.67985044863876;ratioBigvsNormal=-2.82186945351118;countsall=9523;countsallwt=3896;countsminus=840;countsplus=3056;ratio_strand=-1.86318331036963;ratio_strand_abs=1.86318331036963;countsnormalwtnorm=44;repetitiveness=0.98870636550308;predominant_sRNA_sizeClass=equal_21bp;ratio_strand_class=med_bias;repetitivenessClass=high;phaseClass=none;ID=CRSL000750
chromosome_1	rtracklayer	sequence_feature	1315493	1316829	.	.	.	size=1337;sizeclass=(400%2c1.5e+03];expression=5;expressionClass=inbetween;TE_Copia=FALSE;threeprimeUTR=FALSE;TE_Mariner=FALSE;CDS=TRUE;MSAT=FALSE;TE_Order_LINE=FALSE;TE_P=FALSE;TE_TOC1=FALSE;rRNA=FALSE;mRNA=TRUE;miRNA=FALSE;TE_TOC2=FALSE;TE_Order_LTR=FALSE;TE_Novosib=FALSE;introns=TRUE;TE_RTE=FALSE;TE_Gypsy=FALSE;fiveprimeUTR=FALSE;irs=TRUE;transposons=FALSE;TE_DIRS=FALSE;TE_Class_RET=FALSE;TE_EnSpm=FALSE;anno=TRUE;TE_TCR1=FALSE;TE_DualenRandI=FALSE;TE_REM1=FALSE;promoter=FALSE;TE_Gulliver=FALSE;exons=TRUE;TE_Class_DNA=FALSE;TE_L1=FALSE;repetativeSeq=TRUE;TE_Harbinger=FALSE;TE_Order_TIR=FALSE;TE_Order_DIRS=FALSE;trs=TRUE;genes=TRUE;TE_hAT=FALSE;TE_Order_SINE=FALSE;intergenic=FALSE;miRNAGeneID=none;miRNALocation=none;miRNAPrevDes=none;overlapType=exon;transposonType=none;methCG=FALSE;methCHH=FALSE;methCHG=FALSE;methAll=FALSE;CC1883=FALSE;CC125=FALSE;CC4350=TRUE;J=TRUE;CC1883specific=FALSE;CC4350specific=FALSE;CC125specific=FALSE;Jspecific=FALSE;vegetative=TRUE;zygote=FALSE;vegetativespecific=TRUE;zygotespecific=FALSE;wtAdrian=FALSE;dcl3Adrian=FALSE;ago3Adrian=FALSE;mutantAdrian=FALSE;wtAdrianspecific=FALSE;mutantAdrianspecific=FALSE;notDCL3dependent=FALSE;DCL3dependent=FALSE;AGO3dependent=FALSE;notAGO3dependent=FALSE;phased=FALSE;phaseScore=0;countsA=1565;countsT=7110;countsC=773;countsG=779;predominant_5prime_letter=T;counts20=2552;counts21=7675;countsSmall=888;countsBig=1998;countsNormal=10227;ratio21vs20=1.58853842138003;ratio20vs21=-1.58853842138003;ratioSmallvsNormal=-3.525679518511;ratioBigvsNormal=-2.35575451706868;countsall=21149;countsallwt=10227;countsminus=3891;countsplus=6336;ratio_strand=-0.703431355106754;ratio_strand_abs=0.703431355106754;countsnormalwtnorm=92;repetitiveness=0.991004204556566;predominant_sRNA_sizeClass=equal_21bp;ratio_strand_class=med_bias;repetitivenessClass=high;phaseClass=none;ID=CRSL000760
chromosome_1	rtracklayer	sequence_feature	1316830	1317928	.	.	.	size=1099;sizeclass=(400%2c1.5e+03];expression=5;expressionClass=inbetween;TE_Copia=FALSE;threeprimeUTR=FALSE;TE_Mariner=FALSE;CDS=TRUE;MSAT=FALSE;TE_Order_LINE=FALSE;TE_P=FALSE;TE_TOC1=FALSE;rRNA=FALSE;mRNA=TRUE;miRNA=FALSE;TE_TOC2=FALSE;TE_Order_LTR=FALSE;TE_Novosib=FALSE;introns=TRUE;TE_RTE=FALSE;TE_Gypsy=FALSE;fiveprimeUTR=FALSE;irs=TRUE;transposons=FALSE;TE_DIRS=FALSE;TE_Class_RET=FALSE;TE_EnSpm=FALSE;anno=TRUE;TE_TCR1=FALSE;TE_DualenRandI=FALSE;TE_REM1=FALSE;promoter=FALSE;TE_Gulliver=FALSE;exons=TRUE;TE_Class_DNA=FALSE;TE_L1=FALSE;repetativeSeq=TRUE;TE_Harbinger=FALSE;TE_Order_TIR=FALSE;TE_Order_DIRS=FALSE;trs=FALSE;genes=TRUE;TE_hAT=FALSE;TE_Order_SINE=FALSE;intergenic=FALSE;miRNAGeneID=none;miRNALocation=none;miRNAPrevDes=none;overlapType=exon;transposonType=none;methCG=TRUE;methCHH=FALSE;methCHG=FALSE;methAll=TRUE;CC1883=FALSE;CC125=FALSE;CC4350=TRUE;J=TRUE;CC1883specific=FALSE;CC4350specific=FALSE;CC125specific=FALSE;Jspecific=FALSE;vegetative=TRUE;zygote=FALSE;vegetativespecific=TRUE;zygotespecific=FALSE;wtAdrian=FALSE;dcl3Adrian=FALSE;ago3Adrian=FALSE;mutantAdrian=FALSE;wtAdrianspecific=FALSE;mutantAdrianspecific=FALSE;notDCL3dependent=FALSE;DCL3dependent=FALSE;AGO3dependent=FALSE;notAGO3dependent=FALSE;phased=FALSE;phaseScore=0;countsA=1124;countsT=6062;countsC=329;countsG=361;predominant_5prime_letter=T;counts20=4786;counts21=3090;countsSmall=982;countsBig=1591;countsNormal=7876;ratio21vs20=-0.631213558746762;ratio20vs21=0.631213558746762;ratioSmallvsNormal=-3.00366818158686;ratioBigvsNormal=-2.30752927557051;countsall=16565;countsallwt=7876;countsminus=1970;countsplus=5906;ratio_strand=-1.58398572679022;ratio_strand_abs=1.58398572679022;countsnormalwtnorm=120;repetitiveness=0.984763839512443;predominant_sRNA_sizeClass=equal_20bp;ratio_strand_class=med_bias;repetitivenessClass=high;phaseClass=none;ID=CRSL000770
chromosome_1	rtracklayer	sequence_feature	1317929	1318281	.	.	.	size=353;sizeclass=(100%2c400];expression=3;expressionClass=inbetween;TE_Copia=FALSE;threeprimeUTR=FALSE;TE_Mariner=FALSE;CDS=TRUE;MSAT=FALSE;TE_Order_LINE=FALSE;TE_P=FALSE;TE_TOC1=FALSE;rRNA=FALSE;mRNA=TRUE;miRNA=FALSE;TE_TOC2=FALSE;TE_Order_LTR=FALSE;TE_Novosib=FALSE;introns=TRUE;TE_RTE=FALSE;TE_Gypsy=FALSE;fiveprimeUTR=FALSE;irs=FALSE;transposons=FALSE;TE_DIRS=FALSE;TE_Class_RET=FALSE;TE_EnSpm=FALSE;anno=TRUE;TE_TCR1=FALSE;TE_DualenRandI=FALSE;TE_REM1=FALSE;promoter=FALSE;TE_Gulliver=FALSE;exons=TRUE;TE_Class_DNA=FALSE;TE_L1=FALSE;repetativeSeq=TRUE;TE_Harbinger=FALSE;TE_Order_TIR=FALSE;TE_Order_DIRS=FALSE;trs=FALSE;genes=TRUE;TE_hAT=FALSE;TE_Order_SINE=FALSE;intergenic=FALSE;miRNAGeneID=none;miRNALocation=none;miRNAPrevDes=none;overlapType=exon;transposonType=none;methCG=FALSE;methCHH=FALSE;methCHG=FALSE;methAll=FALSE;CC1883=FALSE;CC125=FALSE;CC4350=TRUE;J=FALSE;CC1883specific=FALSE;CC4350specific=TRUE;CC125specific=FALSE;Jspecific=FALSE;vegetative=TRUE;zygote=FALSE;vegetativespecific=TRUE;zygotespecific=FALSE;wtAdrian=FALSE;dcl3Adrian=FALSE;ago3Adrian=FALSE;mutantAdrian=FALSE;wtAdrianspecific=FALSE;mutantAdrianspecific=FALSE;notDCL3dependent=FALSE;DCL3dependent=FALSE;AGO3dependent=FALSE;notAGO3dependent=FALSE;phased=FALSE;phaseScore=0;countsA=6;countsT=114;countsC=51;countsG=12;predominant_5prime_letter=CT;counts20=63;counts21=120;countsSmall=12;countsBig=5;countsNormal=183;ratio21vs20=0.929610672108602;ratio20vs21=-0.929610672108602;ratioSmallvsNormal=-3.93073733756289;ratioBigvsNormal=-5.19377174339668;countsall=888;countsallwt=183;countsminus=153;countsplus=30;ratio_strand=2.35049724708413;ratio_strand_abs=2.35049724708413;countsnormalwtnorm=0;repetitiveness=1;predominant_sRNA_sizeClass=equal_21bp;ratio_strand_class=med_bias;repetitivenessClass=high;phaseClass=none;ID=CRSL000780
chromosome_1	rtracklayer	sequence_feature	1318282	1318595	.	.	.	size=314;sizeclass=(100%2c400];expression=5;expressionClass=inbetween;TE_Copia=FALSE;threeprimeUTR=FALSE;TE_Mariner=FALSE;CDS=FALSE;MSAT=FALSE;TE_Order_LINE=FALSE;TE_P=FALSE;TE_TOC1=FALSE;rRNA=FALSE;mRNA=TRUE;miRNA=FALSE;TE_TOC2=FALSE;TE_Order_LTR=FALSE;TE_Novosib=FALSE;introns=TRUE;TE_RTE=FALSE;TE_Gypsy=FALSE;fiveprimeUTR=FALSE;irs=FALSE;transposons=FALSE;TE_DIRS=FALSE;TE_Class_RET=FALSE;TE_EnSpm=FALSE;anno=TRUE;TE_TCR1=FALSE;TE_DualenRandI=FALSE;TE_REM1=FALSE;promoter=FALSE;TE_Gulliver=FALSE;exons=FALSE;TE_Class_DNA=FALSE;TE_L1=FALSE;repetativeSeq=TRUE;TE_Harbinger=FALSE;TE_Order_TIR=FALSE;TE_Order_DIRS=FALSE;trs=FALSE;genes=TRUE;TE_hAT=FALSE;TE_Order_SINE=FALSE;intergenic=FALSE;miRNAGeneID=none;miRNALocation=none;miRNAPrevDes=none;overlapType=intron;transposonType=none;methCG=FALSE;methCHH=FALSE;methCHG=FALSE;methAll=FALSE;CC1883=FALSE;CC125=FALSE;CC4350=FALSE;J=TRUE;CC1883specific=FALSE;CC4350specific=FALSE;CC125specific=FALSE;Jspecific=TRUE;vegetative=TRUE;zygote=FALSE;vegetativespecific=TRUE;zygotespecific=FALSE;wtAdrian=FALSE;dcl3Adrian=FALSE;ago3Adrian=FALSE;mutantAdrian=FALSE;wtAdrianspecific=FALSE;mutantAdrianspecific=FALSE;notDCL3dependent=FALSE;DCL3dependent=FALSE;AGO3dependent=FALSE;notAGO3dependent=FALSE;phased=FALSE;phaseScore=0;countsA=143;countsT=476;countsC=175;countsG=1915;predominant_5prime_letter=G;counts20=2212;counts21=497;countsSmall=176;countsBig=373;countsNormal=2709;ratio21vs20=-2.15403362867242;ratio20vs21=2.15403362867242;ratioSmallvsNormal=-3.94411305956472;ratioBigvsNormal=-2.86051285794678;countsall=4513;countsallwt=2709;countsminus=2609;countsplus=100;ratio_strand=4.70542503904273;ratio_strand_abs=4.70542503904273;countsnormalwtnorm=15;repetitiveness=0.994462901439646;predominant_sRNA_sizeClass=equal_20bp;ratio_strand_class=strong_bias;repetitivenessClass=high;phaseClass=none;ID=CRSL000790
chromosome_1	rtracklayer	sequence_feature	1318596	1318705	.	.	.	size=110;sizeclass=(100%2c400];expression=4;expressionClass=inbetween;TE_Copia=FALSE;threeprimeUTR=FALSE;TE_Mariner=FALSE;CDS=TRUE;MSAT=FALSE;TE_Order_LINE=FALSE;TE_P=FALSE;TE_TOC1=FALSE;rRNA=FALSE;mRNA=TRUE;miRNA=FALSE;TE_TOC2=FALSE;TE_Order_LTR=FALSE;TE_Novosib=FALSE;introns=TRUE;TE_RTE=FALSE;TE_Gypsy=FALSE;fiveprimeUTR=FALSE;irs=FALSE;transposons=FALSE;TE_DIRS=FALSE;TE_Class_RET=FALSE;TE_EnSpm=FALSE;anno=TRUE;TE_TCR1=FALSE;TE_DualenRandI=FALSE;TE_REM1=FALSE;promoter=FALSE;TE_Gulliver=FALSE;exons=TRUE;TE_Class_DNA=FALSE;TE_L1=FALSE;repetativeSeq=TRUE;TE_Harbinger=FALSE;TE_Order_TIR=FALSE;TE_Order_DIRS=FALSE;trs=FALSE;genes=TRUE;TE_hAT=FALSE;TE_Order_SINE=FALSE;intergenic=FALSE;miRNAGeneID=none;miRNALocation=none;miRNAPrevDes=none;overlapType=exon;transposonType=none;methCG=FALSE;methCHH=FALSE;methCHG=FALSE;methAll=FALSE;CC1883=FALSE;CC125=FALSE;CC4350=FALSE;J=TRUE;CC1883specific=FALSE;CC4350specific=FALSE;CC125specific=FALSE;Jspecific=TRUE;vegetative=TRUE;zygote=FALSE;vegetativespecific=TRUE;zygotespecific=FALSE;wtAdrian=FALSE;dcl3Adrian=FALSE;ago3Adrian=FALSE;mutantAdrian=FALSE;wtAdrianspecific=FALSE;mutantAdrianspecific=FALSE;notDCL3dependent=FALSE;DCL3dependent=FALSE;AGO3dependent=FALSE;notAGO3dependent=FALSE;phased=FALSE;phaseScore=0;countsA=71;countsT=162;countsC=6;countsG=5;predominant_5prime_letter=T;counts20=24;counts21=220;countsSmall=13;countsBig=22;countsNormal=244;ratio21vs20=3.1963972128035;ratio20vs21=-3.1963972128035;ratioSmallvsNormal=-4.23029761942179;ratioBigvsNormal=-3.47130571892559;countsall=682;countsallwt=244;countsminus=213;countsplus=31;ratio_strand=2.78051330983896;ratio_strand_abs=2.78051330983896;countsnormalwtnorm=0;repetitiveness=1;predominant_sRNA_sizeClass=equal_21bp;ratio_strand_class=strong_bias;repetitivenessClass=high;phaseClass=none;ID=CRSL000800
chromosome_1	rtracklayer	sequence_feature	1319170	1319656	.	.	.	size=487;sizeclass=(400%2c1.5e+03];expression=9;expressionClass=common;TE_Copia=FALSE;threeprimeUTR=TRUE;TE_Mariner=FALSE;CDS=FALSE;MSAT=FALSE;TE_Order_LINE=FALSE;TE_P=FALSE;TE_TOC1=FALSE;rRNA=FALSE;mRNA=TRUE;miRNA=FALSE;TE_TOC2=FALSE;TE_Order_LTR=FALSE;TE_Novosib=FALSE;introns=FALSE;TE_RTE=FALSE;TE_Gypsy=FALSE;fiveprimeUTR=FALSE;irs=TRUE;transposons=TRUE;TE_DIRS=FALSE;TE_Class_RET=TRUE;TE_EnSpm=FALSE;anno=TRUE;TE_TCR1=FALSE;TE_DualenRandI=FALSE;TE_REM1=FALSE;promoter=FALSE;TE_Gulliver=FALSE;exons=TRUE;TE_Class_DNA=FALSE;TE_L1=FALSE;repetativeSeq=TRUE;TE_Harbinger=FALSE;TE_Order_TIR=FALSE;TE_Order_DIRS=FALSE;trs=TRUE;genes=TRUE;TE_hAT=FALSE;TE_Order_SINE=TRUE;intergenic=FALSE;miRNAGeneID=none;miRNALocation=none;miRNAPrevDes=none;overlapType=three_prime_UTR;transposonType=none;methCG=FALSE;methCHH=FALSE;methCHG=FALSE;methAll=FALSE;CC1883=FALSE;CC125=FALSE;CC4350=FALSE;J=TRUE;CC1883specific=FALSE;CC4350specific=FALSE;CC125specific=FALSE;Jspecific=TRUE;vegetative=TRUE;zygote=FALSE;vegetativespecific=TRUE;zygotespecific=FALSE;wtAdrian=FALSE;dcl3Adrian=FALSE;ago3Adrian=FALSE;mutantAdrian=FALSE;wtAdrianspecific=FALSE;mutantAdrianspecific=FALSE;notDCL3dependent=FALSE;DCL3dependent=FALSE;AGO3dependent=FALSE;notAGO3dependent=FALSE;phased=FALSE;phaseScore=0;countsA=307;countsT=994;countsC=24;countsG=71;predominant_5prime_letter=T;counts20=575;counts21=821;countsSmall=967;countsBig=1340;countsNormal=1396;ratio21vs20=0.513820265946067;ratio20vs21=-0.513820265946067;ratioSmallvsNormal=-0.529711146732811;ratioBigvsNormal=-0.0590659408645175;countsall=6178;countsallwt=1396;countsminus=258;countsplus=1138;ratio_strand=-2.14105758688333;ratio_strand_abs=2.14105758688333;countsnormalwtnorm=32;repetitiveness=0.977077363896848;predominant_sRNA_sizeClass=larger_21bp;ratio_strand_class=med_bias;repetitivenessClass=high;phaseClass=none;ID=CRSL000810
chromosome_1	rtracklayer	sequence_feature	1319793	1320133	.	.	.	size=341;sizeclass=(100%2c400];expression=2;expressionClass=inbetween;TE_Copia=FALSE;threeprimeUTR=FALSE;TE_Mariner=FALSE;CDS=FALSE;MSAT=FALSE;TE_Order_LINE=TRUE;TE_P=FALSE;TE_TOC1=FALSE;rRNA=FALSE;mRNA=FALSE;miRNA=FALSE;TE_TOC2=FALSE;TE_Order_LTR=FALSE;TE_Novosib=FALSE;introns=FALSE;TE_RTE=FALSE;TE_Gypsy=FALSE;fiveprimeUTR=FALSE;irs=FALSE;transposons=TRUE;TE_DIRS=FALSE;TE_Class_RET=TRUE;TE_EnSpm=FALSE;anno=FALSE;TE_TCR1=FALSE;TE_DualenRandI=FALSE;TE_REM1=FALSE;promoter=FALSE;TE_Gulliver=FALSE;exons=FALSE;TE_Class_DNA=FALSE;TE_L1=TRUE;repetativeSeq=TRUE;TE_Harbinger=FALSE;TE_Order_TIR=FALSE;TE_Order_DIRS=FALSE;trs=FALSE;genes=FALSE;TE_hAT=FALSE;TE_Order_SINE=FALSE;intergenic=TRUE;miRNAGeneID=none;miRNALocation=none;miRNAPrevDes=none;overlapType=TE_Class_RET;transposonType=L1;methCG=FALSE;methCHH=FALSE;methCHG=FALSE;methAll=FALSE;CC1883=FALSE;CC125=FALSE;CC4350=FALSE;J=TRUE;CC1883specific=FALSE;CC4350specific=FALSE;CC125specific=FALSE;Jspecific=TRUE;vegetative=TRUE;zygote=FALSE;vegetativespecific=TRUE;zygotespecific=FALSE;wtAdrian=FALSE;dcl3Adrian=FALSE;ago3Adrian=FALSE;mutantAdrian=FALSE;wtAdrianspecific=FALSE;mutantAdrianspecific=FALSE;notDCL3dependent=FALSE;DCL3dependent=FALSE;AGO3dependent=FALSE;notAGO3dependent=FALSE;phased=FALSE;phaseScore=0;countsA=29;countsT=60;countsC=13;countsG=16;counts20=45;counts21=73;countsSmall=34;countsBig=86;countsNormal=118;ratio21vs20=0.697971462550343;ratio20vs21=-0.697971462550342;ratioSmallvsNormal=-1.7951802081115;ratioBigvsNormal=-0.456378294659743;countsall=895;countsallwt=118;countsminus=86;countsplus=32;ratio_strand=1.4262647547021;ratio_strand_abs=1.4262647547021;countsnormalwtnorm=0;repetitiveness=1;predominant_sRNA_sizeClass=larger_21bp;ratio_strand_class=med_bias;repetitivenessClass=high;phaseClass=none;ID=CRSL000820
chromosome_1	rtracklayer	sequence_feature	1320134	1320722	.	.	.	size=589;sizeclass=(400%2c1.5e+03];expression=4;expressionClass=inbetween;TE_Copia=FALSE;threeprimeUTR=FALSE;TE_Mariner=FALSE;CDS=FALSE;MSAT=FALSE;TE_Order_LINE=TRUE;TE_P=FALSE;TE_TOC1=FALSE;rRNA=FALSE;mRNA=FALSE;miRNA=FALSE;TE_TOC2=FALSE;TE_Order_LTR=FALSE;TE_Novosib=FALSE;introns=FALSE;TE_RTE=FALSE;TE_Gypsy=FALSE;fiveprimeUTR=FALSE;irs=FALSE;transposons=TRUE;TE_DIRS=FALSE;TE_Class_RET=TRUE;TE_EnSpm=FALSE;anno=FALSE;TE_TCR1=FALSE;TE_DualenRandI=FALSE;TE_REM1=FALSE;promoter=FALSE;TE_Gulliver=FALSE;exons=FALSE;TE_Class_DNA=FALSE;TE_L1=TRUE;repetativeSeq=TRUE;TE_Harbinger=FALSE;TE_Order_TIR=FALSE;TE_Order_DIRS=FALSE;trs=FALSE;genes=FALSE;TE_hAT=FALSE;TE_Order_SINE=FALSE;intergenic=TRUE;miRNAGeneID=none;miRNALocation=none;miRNAPrevDes=none;overlapType=TE_Class_RET;transposonType=L1;methCG=FALSE;methCHH=FALSE;methCHG=FALSE;methAll=FALSE;CC1883=FALSE;CC125=FALSE;CC4350=FALSE;J=TRUE;CC1883specific=FALSE;CC4350specific=FALSE;CC125specific=FALSE;Jspecific=TRUE;vegetative=TRUE;zygote=FALSE;vegetativespecific=TRUE;zygotespecific=FALSE;wtAdrian=FALSE;dcl3Adrian=FALSE;ago3Adrian=FALSE;mutantAdrian=FALSE;wtAdrianspecific=FALSE;mutantAdrianspecific=FALSE;notDCL3dependent=FALSE;DCL3dependent=FALSE;AGO3dependent=FALSE;notAGO3dependent=FALSE;phased=FALSE;phaseScore=0;countsA=77;countsT=591;countsC=13;countsG=102;predominant_5prime_letter=T;counts20=338;counts21=445;countsSmall=75;countsBig=98;countsNormal=783;ratio21vs20=0.396782089571576;ratio20vs21=-0.396782089571576;ratioSmallvsNormal=-3.38404980679516;ratioBigvsNormal=-2.99815865317583;countsall=3231;countsallwt=783;countsminus=355;countsplus=428;ratio_strand=-0.269791772009103;ratio_strand_abs=0.269791772009103;countsnormalwtnorm=0;repetitiveness=1;predominant_sRNA_sizeClass=equal_21bp;ratio_strand_class=no_bias;repetitivenessClass=high;phaseClass=none;ID=CRSL000830
chromosome_1	rtracklayer	sequence_feature	1320927	1321043	.	.	.	size=117;sizeclass=(100%2c400];expression=5;expressionClass=inbetween;TE_Copia=FALSE;threeprimeUTR=FALSE;TE_Mariner=FALSE;CDS=FALSE;MSAT=FALSE;TE_Order_LINE=TRUE;TE_P=FALSE;TE_TOC1=FALSE;rRNA=FALSE;mRNA=FALSE;miRNA=FALSE;TE_TOC2=FALSE;TE_Order_LTR=FALSE;TE_Novosib=FALSE;introns=FALSE;TE_RTE=FALSE;TE_Gypsy=FALSE;fiveprimeUTR=FALSE;irs=FALSE;transposons=TRUE;TE_DIRS=FALSE;TE_Class_RET=TRUE;TE_EnSpm=FALSE;anno=FALSE;TE_TCR1=FALSE;TE_DualenRandI=FALSE;TE_REM1=FALSE;promoter=FALSE;TE_Gulliver=FALSE;exons=FALSE;TE_Class_DNA=FALSE;TE_L1=TRUE;repetativeSeq=TRUE;TE_Harbinger=FALSE;TE_Order_TIR=FALSE;TE_Order_DIRS=FALSE;trs=FALSE;genes=FALSE;TE_hAT=FALSE;TE_Order_SINE=FALSE;intergenic=TRUE;miRNAGeneID=none;miRNALocation=none;miRNAPrevDes=none;overlapType=TE_Class_RET;transposonType=L1;methCG=FALSE;methCHH=FALSE;methCHG=FALSE;methAll=FALSE;CC1883=FALSE;CC125=FALSE;CC4350=TRUE;J=TRUE;CC1883specific=FALSE;CC4350specific=FALSE;CC125specific=FALSE;Jspecific=FALSE;vegetative=TRUE;zygote=TRUE;vegetativespecific=FALSE;zygotespecific=FALSE;wtAdrian=FALSE;dcl3Adrian=FALSE;ago3Adrian=FALSE;mutantAdrian=FALSE;wtAdrianspecific=FALSE;mutantAdrianspecific=FALSE;notDCL3dependent=FALSE;DCL3dependent=FALSE;AGO3dependent=FALSE;notAGO3dependent=FALSE;phased=FALSE;phaseScore=0;countsA=5;countsT=437;countsC=18;countsG=4;predominant_5prime_letter=T;counts20=43;counts21=421;countsSmall=7;countsBig=29;countsNormal=464;ratio21vs20=3.2914116683643;ratio20vs21=-3.2914116683643;ratioSmallvsNormal=-6.05062607306997;ratioBigvsNormal=-4;countsall=2469;countsallwt=464;countsminus=452;countsplus=12;ratio_strand=5.23521646169403;ratio_strand_abs=5.23521646169403;countsnormalwtnorm=0;repetitiveness=1;predominant_sRNA_sizeClass=equal_21bp;ratio_strand_class=strong_bias;repetitivenessClass=high;phaseClass=none;ID=CRSL000840
chromosome_1	rtracklayer	sequence_feature	1321044	1321683	.	.	.	size=640;sizeclass=(400%2c1.5e+03];expression=5;expressionClass=inbetween;TE_Copia=FALSE;threeprimeUTR=FALSE;TE_Mariner=FALSE;CDS=FALSE;MSAT=FALSE;TE_Order_LINE=TRUE;TE_P=FALSE;TE_TOC1=FALSE;rRNA=FALSE;mRNA=FALSE;miRNA=FALSE;TE_TOC2=FALSE;TE_Order_LTR=FALSE;TE_Novosib=FALSE;introns=FALSE;TE_RTE=FALSE;TE_Gypsy=FALSE;fiveprimeUTR=FALSE;irs=FALSE;transposons=TRUE;TE_DIRS=FALSE;TE_Class_RET=TRUE;TE_EnSpm=FALSE;anno=FALSE;TE_TCR1=FALSE;TE_DualenRandI=FALSE;TE_REM1=FALSE;promoter=FALSE;TE_Gulliver=FALSE;exons=FALSE;TE_Class_DNA=FALSE;TE_L1=TRUE;repetativeSeq=TRUE;TE_Harbinger=FALSE;TE_Order_TIR=FALSE;TE_Order_DIRS=FALSE;trs=FALSE;genes=FALSE;TE_hAT=FALSE;TE_Order_SINE=FALSE;intergenic=TRUE;miRNAGeneID=none;miRNALocation=none;miRNAPrevDes=none;overlapType=TE_Class_RET;transposonType=L1;methCG=FALSE;methCHH=FALSE;methCHG=FALSE;methAll=FALSE;CC1883=FALSE;CC125=FALSE;CC4350=TRUE;J=TRUE;CC1883specific=FALSE;CC4350specific=FALSE;CC125specific=FALSE;Jspecific=FALSE;vegetative=TRUE;zygote=FALSE;vegetativespecific=TRUE;zygotespecific=FALSE;wtAdrian=FALSE;dcl3Adrian=FALSE;ago3Adrian=FALSE;mutantAdrian=FALSE;wtAdrianspecific=FALSE;mutantAdrianspecific=FALSE;notDCL3dependent=FALSE;DCL3dependent=FALSE;AGO3dependent=FALSE;notAGO3dependent=FALSE;phased=FALSE;phaseScore=0;countsA=2114;countsT=16976;countsC=468;countsG=828;predominant_5prime_letter=T;counts20=1961;counts21=18425;countsSmall=414;countsBig=1342;countsNormal=20386;ratio21vs20=3.23200317867765;ratio20vs21=-3.23200317867765;ratioSmallvsNormal=-5.62180414952441;ratioBigvsNormal=-3.92512215082355;countsall=33862;countsallwt=20386;countsminus=2965;countsplus=17421;ratio_strand=-2.55472342999048;ratio_strand_abs=2.55472342999048;countsnormalwtnorm=117;repetitiveness=0.994260767193172;predominant_sRNA_sizeClass=equal_21bp;ratio_strand_class=strong_bias;repetitivenessClass=high;phaseClass=none;ID=CRSL000850
chromosome_1	rtracklayer	sequence_feature	1321684	1322007	.	.	.	size=324;sizeclass=(100%2c400];expression=3;expressionClass=inbetween;TE_Copia=FALSE;threeprimeUTR=FALSE;TE_Mariner=FALSE;CDS=FALSE;MSAT=FALSE;TE_Order_LINE=TRUE;TE_P=FALSE;TE_TOC1=FALSE;rRNA=FALSE;mRNA=FALSE;miRNA=FALSE;TE_TOC2=FALSE;TE_Order_LTR=FALSE;TE_Novosib=FALSE;introns=FALSE;TE_RTE=FALSE;TE_Gypsy=FALSE;fiveprimeUTR=FALSE;irs=TRUE;transposons=TRUE;TE_DIRS=FALSE;TE_Class_RET=TRUE;TE_EnSpm=FALSE;anno=FALSE;TE_TCR1=FALSE;TE_DualenRandI=FALSE;TE_REM1=FALSE;promoter=FALSE;TE_Gulliver=FALSE;exons=FALSE;TE_Class_DNA=FALSE;TE_L1=TRUE;repetativeSeq=TRUE;TE_Harbinger=FALSE;TE_Order_TIR=FALSE;TE_Order_DIRS=FALSE;trs=FALSE;genes=FALSE;TE_hAT=FALSE;TE_Order_SINE=FALSE;intergenic=TRUE;miRNAGeneID=none;miRNALocation=none;miRNAPrevDes=none;overlapType=TE_Class_RET;transposonType=L1;methCG=FALSE;methCHH=FALSE;methCHG=FALSE;methAll=FALSE;CC1883=FALSE;CC125=FALSE;CC4350=FALSE;J=TRUE;CC1883specific=FALSE;CC4350specific=FALSE;CC125specific=FALSE;Jspecific=TRUE;vegetative=TRUE;zygote=FALSE;vegetativespecific=TRUE;zygotespecific=FALSE;wtAdrian=FALSE;dcl3Adrian=FALSE;ago3Adrian=FALSE;mutantAdrian=FALSE;wtAdrianspecific=FALSE;mutantAdrianspecific=FALSE;notDCL3dependent=FALSE;DCL3dependent=FALSE;AGO3dependent=FALSE;notAGO3dependent=FALSE;phased=FALSE;phaseScore=0;countsA=103;countsT=359;countsC=57;countsG=23;predominant_5prime_letter=T;counts20=59;counts21=483;countsSmall=23;countsBig=77;countsNormal=542;ratio21vs20=3.03323632947393;ratio20vs21=-3.03323632947393;ratioSmallvsNormal=-4.55858708529686;ratioBigvsNormal=-2.81536250065897;countsall=1109;countsallwt=542;countsminus=359;countsplus=183;ratio_strand=0.972140195539009;ratio_strand_abs=0.972140195539009;countsnormalwtnorm=3;repetitiveness=0.994464944649446;predominant_sRNA_sizeClass=equal_21bp;ratio_strand_class=med_bias;repetitivenessClass=high;phaseClass=none;ID=CRSL000860
chromosome_1	rtracklayer	sequence_feature	1322399	1322547	.	.	.	size=149;sizeclass=(100%2c400];expression=6;expressionClass=common;TE_Copia=FALSE;threeprimeUTR=FALSE;TE_Mariner=FALSE;CDS=FALSE;MSAT=FALSE;TE_Order_LINE=FALSE;TE_P=FALSE;TE_TOC1=FALSE;rRNA=FALSE;mRNA=FALSE;miRNA=FALSE;TE_TOC2=FALSE;TE_Order_LTR=FALSE;TE_Novosib=FALSE;introns=FALSE;TE_RTE=FALSE;TE_Gypsy=FALSE;fiveprimeUTR=FALSE;irs=FALSE;transposons=FALSE;TE_DIRS=FALSE;TE_Class_RET=FALSE;TE_EnSpm=FALSE;anno=FALSE;TE_TCR1=FALSE;TE_DualenRandI=FALSE;TE_REM1=FALSE;promoter=FALSE;TE_Gulliver=FALSE;exons=FALSE;TE_Class_DNA=FALSE;TE_L1=FALSE;repetativeSeq=TRUE;TE_Harbinger=FALSE;TE_Order_TIR=FALSE;TE_Order_DIRS=FALSE;trs=FALSE;genes=FALSE;TE_hAT=FALSE;TE_Order_SINE=FALSE;intergenic=TRUE;miRNAGeneID=none;miRNALocation=none;miRNAPrevDes=none;overlapType=none;transposonType=none;methCG=FALSE;methCHH=FALSE;methCHG=FALSE;methAll=FALSE;CC1883=FALSE;CC125=FALSE;CC4350=FALSE;J=TRUE;CC1883specific=FALSE;CC4350specific=FALSE;CC125specific=FALSE;Jspecific=TRUE;vegetative=TRUE;zygote=FALSE;vegetativespecific=TRUE;zygotespecific=FALSE;wtAdrian=FALSE;dcl3Adrian=FALSE;ago3Adrian=FALSE;mutantAdrian=FALSE;wtAdrianspecific=FALSE;mutantAdrianspecific=FALSE;notDCL3dependent=FALSE;DCL3dependent=FALSE;AGO3dependent=FALSE;notAGO3dependent=FALSE;phased=FALSE;phaseScore=0;countsA=22;countsT=435;countsC=167;countsG=1908;predominant_5prime_letter=G;counts20=2176;counts21=356;countsSmall=176;countsBig=363;countsNormal=2532;ratio21vs20=-2.61172941028394;ratio20vs21=2.61172941028394;ratioSmallvsNormal=-3.84663007079104;ratioBigvsNormal=-2.80223595143259;countsall=4191;countsallwt=2532;countsminus=2501;countsplus=31;ratio_strand=6.33409303179409;ratio_strand_abs=6.33409303179409;countsnormalwtnorm=14;repetitiveness=0.994470774091627;predominant_sRNA_sizeClass=equal_20bp;ratio_strand_class=strong_bias;repetitivenessClass=high;phaseClass=none;ID=CRSL000870
chromosome_1	rtracklayer	sequence_feature	1323117	1323182	.	.	.	size=66;sizeclass=(0%2c100];expression=5;expressionClass=inbetween;TE_Copia=FALSE;threeprimeUTR=FALSE;TE_Mariner=FALSE;CDS=FALSE;MSAT=FALSE;TE_Order_LINE=FALSE;TE_P=FALSE;TE_TOC1=FALSE;rRNA=FALSE;mRNA=FALSE;miRNA=FALSE;TE_TOC2=FALSE;TE_Order_LTR=FALSE;TE_Novosib=FALSE;introns=FALSE;TE_RTE=FALSE;TE_Gypsy=FALSE;fiveprimeUTR=FALSE;irs=FALSE;transposons=FALSE;TE_DIRS=FALSE;TE_Class_RET=FALSE;TE_EnSpm=FALSE;anno=FALSE;TE_TCR1=FALSE;TE_DualenRandI=FALSE;TE_REM1=FALSE;promoter=FALSE;TE_Gulliver=FALSE;exons=FALSE;TE_Class_DNA=FALSE;TE_L1=FALSE;repetativeSeq=TRUE;TE_Harbinger=FALSE;TE_Order_TIR=FALSE;TE_Order_DIRS=FALSE;trs=FALSE;genes=FALSE;TE_hAT=FALSE;TE_Order_SINE=FALSE;intergenic=TRUE;miRNAGeneID=none;miRNALocation=none;miRNAPrevDes=none;overlapType=none;transposonType=none;methCG=FALSE;methCHH=FALSE;methCHG=FALSE;methAll=FALSE;CC1883=FALSE;CC125=FALSE;CC4350=TRUE;J=TRUE;CC1883specific=FALSE;CC4350specific=FALSE;CC125specific=FALSE;Jspecific=FALSE;vegetative=TRUE;zygote=TRUE;vegetativespecific=FALSE;zygotespecific=FALSE;wtAdrian=FALSE;dcl3Adrian=FALSE;ago3Adrian=FALSE;mutantAdrian=FALSE;wtAdrianspecific=FALSE;mutantAdrianspecific=FALSE;notDCL3dependent=FALSE;DCL3dependent=FALSE;AGO3dependent=FALSE;notAGO3dependent=FALSE;phased=FALSE;phaseScore=0;countsA=5;countsT=437;countsC=18;countsG=4;predominant_5prime_letter=T;counts20=43;counts21=421;countsSmall=7;countsBig=29;countsNormal=464;ratio21vs20=3.2914116683643;ratio20vs21=-3.2914116683643;ratioSmallvsNormal=-6.05062607306997;ratioBigvsNormal=-4;countsall=2460;countsallwt=464;countsminus=452;countsplus=12;ratio_strand=5.23521646169403;ratio_strand_abs=5.23521646169403;countsnormalwtnorm=0;repetitiveness=1;predominant_sRNA_sizeClass=equal_21bp;ratio_strand_class=strong_bias;repetitivenessClass=high;phaseClass=none;ID=CRSL000880
chromosome_1	rtracklayer	sequence_feature	1323273	1323972	.	.	.	size=700;sizeclass=(400%2c1.5e+03];expression=5;expressionClass=inbetween;TE_Copia=FALSE;threeprimeUTR=FALSE;TE_Mariner=FALSE;CDS=FALSE;MSAT=FALSE;TE_Order_LINE=FALSE;TE_P=FALSE;TE_TOC1=FALSE;rRNA=FALSE;mRNA=FALSE;miRNA=FALSE;TE_TOC2=FALSE;TE_Order_LTR=FALSE;TE_Novosib=FALSE;introns=FALSE;TE_RTE=FALSE;TE_Gypsy=FALSE;fiveprimeUTR=FALSE;irs=TRUE;transposons=FALSE;TE_DIRS=FALSE;TE_Class_RET=FALSE;TE_EnSpm=FALSE;anno=FALSE;TE_TCR1=FALSE;TE_DualenRandI=FALSE;TE_REM1=FALSE;promoter=FALSE;TE_Gulliver=FALSE;exons=FALSE;TE_Class_DNA=FALSE;TE_L1=FALSE;repetativeSeq=TRUE;TE_Harbinger=FALSE;TE_Order_TIR=FALSE;TE_Order_DIRS=FALSE;trs=FALSE;genes=FALSE;TE_hAT=FALSE;TE_Order_SINE=FALSE;intergenic=TRUE;miRNAGeneID=none;miRNALocation=none;miRNAPrevDes=none;overlapType=IRF;transposonType=none;methCG=FALSE;methCHH=FALSE;methCHG=FALSE;methAll=FALSE;CC1883=FALSE;CC125=FALSE;CC4350=FALSE;J=TRUE;CC1883specific=FALSE;CC4350specific=FALSE;CC125specific=FALSE;Jspecific=TRUE;vegetative=TRUE;zygote=FALSE;vegetativespecific=TRUE;zygotespecific=FALSE;wtAdrian=FALSE;dcl3Adrian=FALSE;ago3Adrian=FALSE;mutantAdrian=FALSE;wtAdrianspecific=FALSE;mutantAdrianspecific=FALSE;notDCL3dependent=FALSE;DCL3dependent=FALSE;AGO3dependent=FALSE;notAGO3dependent=FALSE;phased=FALSE;phaseScore=0;countsA=2120;countsT=16033;countsC=439;countsG=837;predominant_5prime_letter=T;counts20=1828;counts21=17601;countsSmall=389;countsBig=1245;countsNormal=19429;ratio21vs20=3.26731942233445;ratio20vs21=-3.26731942233445;ratioSmallvsNormal=-5.64229768267295;ratioBigvsNormal=-3.9639940007037;countsall=31855;countsallwt=19429;countsminus=1933;countsplus=17496;ratio_strand=-3.17811158283686;ratio_strand_abs=3.17811158283686;countsnormalwtnorm=112;repetitiveness=0.994235421277472;predominant_sRNA_sizeClass=equal_21bp;ratio_strand_class=strong_bias;repetitivenessClass=high;phaseClass=none;ID=CRSL000890
chromosome_1	rtracklayer	sequence_feature	1323973	1324033	.	.	.	size=61;sizeclass=(0%2c100];expression=6;expressionClass=common;TE_Copia=FALSE;threeprimeUTR=FALSE;TE_Mariner=FALSE;CDS=FALSE;MSAT=FALSE;TE_Order_LINE=FALSE;TE_P=FALSE;TE_TOC1=FALSE;rRNA=FALSE;mRNA=FALSE;miRNA=FALSE;TE_TOC2=FALSE;TE_Order_LTR=FALSE;TE_Novosib=FALSE;introns=FALSE;TE_RTE=FALSE;TE_Gypsy=FALSE;fiveprimeUTR=FALSE;irs=TRUE;transposons=FALSE;TE_DIRS=FALSE;TE_Class_RET=FALSE;TE_EnSpm=FALSE;anno=FALSE;TE_TCR1=FALSE;TE_DualenRandI=FALSE;TE_REM1=FALSE;promoter=FALSE;TE_Gulliver=FALSE;exons=FALSE;TE_Class_DNA=FALSE;TE_L1=FALSE;repetativeSeq=TRUE;TE_Harbinger=FALSE;TE_Order_TIR=FALSE;TE_Order_DIRS=FALSE;trs=FALSE;genes=FALSE;TE_hAT=FALSE;TE_Order_SINE=FALSE;intergenic=TRUE;miRNAGeneID=none;miRNALocation=none;miRNAPrevDes=none;overlapType=IRF;transposonType=none;methCG=FALSE;methCHH=FALSE;methCHG=FALSE;methAll=FALSE;CC1883=FALSE;CC125=FALSE;CC4350=TRUE;J=TRUE;CC1883specific=FALSE;CC4350specific=FALSE;CC125specific=FALSE;Jspecific=FALSE;vegetative=TRUE;zygote=TRUE;vegetativespecific=FALSE;zygotespecific=FALSE;wtAdrian=FALSE;dcl3Adrian=FALSE;ago3Adrian=FALSE;mutantAdrian=FALSE;wtAdrianspecific=FALSE;mutantAdrianspecific=FALSE;notDCL3dependent=FALSE;DCL3dependent=FALSE;AGO3dependent=FALSE;notAGO3dependent=FALSE;phased=FALSE;phaseScore=0;countsA=26;countsT=998;countsC=53;countsG=56;predominant_5prime_letter=T;counts20=253;counts21=880;countsSmall=39;countsBig=112;countsNormal=1133;ratio21vs20=1.79836613883035;ratio20vs21=-1.79836613883035;ratioSmallvsNormal=-4.86052992695827;ratioBigvsNormal=-3.33857722376291;countsall=2780;countsallwt=1133;countsminus=1017;countsplus=116;ratio_strand=3.13212296872993;ratio_strand_abs=3.13212296872993;countsnormalwtnorm=3;repetitiveness=0.997352162400706;predominant_sRNA_sizeClass=equal_21bp;ratio_strand_class=strong_bias;repetitivenessClass=high;phaseClass=none;ID=CRSL000900
chromosome_1	rtracklayer	sequence_feature	1324034	1324165	.	.	.	size=132;sizeclass=(100%2c400];expression=4;expressionClass=inbetween;TE_Copia=FALSE;threeprimeUTR=FALSE;TE_Mariner=FALSE;CDS=FALSE;MSAT=FALSE;TE_Order_LINE=FALSE;TE_P=FALSE;TE_TOC1=FALSE;rRNA=FALSE;mRNA=FALSE;miRNA=FALSE;TE_TOC2=FALSE;TE_Order_LTR=FALSE;TE_Novosib=FALSE;introns=FALSE;TE_RTE=FALSE;TE_Gypsy=FALSE;fiveprimeUTR=FALSE;irs=TRUE;transposons=FALSE;TE_DIRS=FALSE;TE_Class_RET=FALSE;TE_EnSpm=FALSE;anno=FALSE;TE_TCR1=FALSE;TE_DualenRandI=FALSE;TE_REM1=FALSE;promoter=FALSE;TE_Gulliver=FALSE;exons=FALSE;TE_Class_DNA=FALSE;TE_L1=FALSE;repetativeSeq=TRUE;TE_Harbinger=FALSE;TE_Order_TIR=FALSE;TE_Order_DIRS=FALSE;trs=FALSE;genes=FALSE;TE_hAT=FALSE;TE_Order_SINE=FALSE;intergenic=TRUE;miRNAGeneID=none;miRNALocation=none;miRNAPrevDes=none;overlapType=IRF;transposonType=none;methCG=FALSE;methCHH=FALSE;methCHG=FALSE;methAll=FALSE;CC1883=FALSE;CC125=FALSE;CC4350=FALSE;J=TRUE;CC1883specific=FALSE;CC4350specific=FALSE;CC125specific=FALSE;Jspecific=TRUE;vegetative=TRUE;zygote=FALSE;vegetativespecific=TRUE;zygotespecific=FALSE;wtAdrian=FALSE;dcl3Adrian=FALSE;ago3Adrian=FALSE;mutantAdrian=FALSE;wtAdrianspecific=FALSE;mutantAdrianspecific=FALSE;notDCL3dependent=FALSE;DCL3dependent=FALSE;AGO3dependent=FALSE;notAGO3dependent=FALSE;phased=FALSE;phaseScore=0;countsA=170;countsT=230;countsC=50;countsG=27;predominant_5prime_letter=T;counts20=120;counts21=357;countsSmall=39;countsBig=49;countsNormal=477;ratio21vs20=1.57288966842058;ratio20vs21=-1.57288966842058;ratioSmallvsNormal=-3.61244323714326;ratioBigvsNormal=-3.2831356118903;countsall=863;countsallwt=477;countsminus=459;countsplus=18;ratio_strand=4.6724253419715;ratio_strand_abs=4.6724253419715;countsnormalwtnorm=2;repetitiveness=0.9958071278826;predominant_sRNA_sizeClass=equal_21bp;ratio_strand_class=strong_bias;repetitivenessClass=high;phaseClass=none;ID=CRSL000910
chromosome_1	rtracklayer	sequence_feature	1324166	1324696	.	.	.	size=531;sizeclass=(400%2c1.5e+03];expression=3;expressionClass=inbetween;TE_Copia=FALSE;threeprimeUTR=FALSE;TE_Mariner=FALSE;CDS=FALSE;MSAT=FALSE;TE_Order_LINE=TRUE;TE_P=FALSE;TE_TOC1=FALSE;rRNA=FALSE;mRNA=FALSE;miRNA=FALSE;TE_TOC2=FALSE;TE_Order_LTR=FALSE;TE_Novosib=FALSE;introns=FALSE;TE_RTE=FALSE;TE_Gypsy=FALSE;fiveprimeUTR=FALSE;irs=TRUE;transposons=TRUE;TE_DIRS=FALSE;TE_Class_RET=TRUE;TE_EnSpm=FALSE;anno=FALSE;TE_TCR1=FALSE;TE_DualenRandI=FALSE;TE_REM1=FALSE;promoter=FALSE;TE_Gulliver=FALSE;exons=FALSE;TE_Class_DNA=FALSE;TE_L1=TRUE;repetativeSeq=TRUE;TE_Harbinger=FALSE;TE_Order_TIR=FALSE;TE_Order_DIRS=FALSE;trs=FALSE;genes=FALSE;TE_hAT=FALSE;TE_Order_SINE=FALSE;intergenic=TRUE;miRNAGeneID=none;miRNALocation=none;miRNAPrevDes=none;overlapType=TE_Class_RET;transposonType=L1;methCG=FALSE;methCHH=FALSE;methCHG=FALSE;methAll=FALSE;CC1883=FALSE;CC125=FALSE;CC4350=FALSE;J=TRUE;CC1883specific=FALSE;CC4350specific=FALSE;CC125specific=FALSE;Jspecific=TRUE;vegetative=TRUE;zygote=FALSE;vegetativespecific=TRUE;zygotespecific=FALSE;wtAdrian=FALSE;dcl3Adrian=FALSE;ago3Adrian=FALSE;mutantAdrian=FALSE;wtAdrianspecific=FALSE;mutantAdrianspecific=FALSE;notDCL3dependent=FALSE;DCL3dependent=FALSE;AGO3dependent=FALSE;notAGO3dependent=FALSE;phased=FALSE;phaseScore=0;countsA=70;countsT=289;countsC=57;countsG=20;predominant_5prime_letter=T;counts20=35;counts21=401;countsSmall=32;countsBig=79;countsNormal=436;ratio21vs20=3.51817540950995;ratio20vs21=-3.51817540950995;ratioSmallvsNormal=-3.76818432477693;ratioBigvsNormal=-2.46440357659982;countsall=1361;countsallwt=436;countsminus=253;countsplus=183;ratio_strand=0.467293736410268;ratio_strand_abs=0.467293736410268;countsnormalwtnorm=0;repetitiveness=1;predominant_sRNA_sizeClass=equal_21bp;ratio_strand_class=med_bias;repetitivenessClass=high;phaseClass=none;ID=CRSL000920
chromosome_1	rtracklayer	sequence_feature	1324831	1325211	.	.	.	size=381;sizeclass=(100%2c400];expression=5;expressionClass=inbetween;TE_Copia=FALSE;threeprimeUTR=FALSE;TE_Mariner=FALSE;CDS=FALSE;MSAT=FALSE;TE_Order_LINE=TRUE;TE_P=FALSE;TE_TOC1=FALSE;rRNA=FALSE;mRNA=FALSE;miRNA=FALSE;TE_TOC2=FALSE;TE_Order_LTR=FALSE;TE_Novosib=FALSE;introns=FALSE;TE_RTE=FALSE;TE_Gypsy=FALSE;fiveprimeUTR=FALSE;irs=TRUE;transposons=TRUE;TE_DIRS=FALSE;TE_Class_RET=TRUE;TE_EnSpm=FALSE;anno=FALSE;TE_TCR1=FALSE;TE_DualenRandI=FALSE;TE_REM1=FALSE;promoter=FALSE;TE_Gulliver=FALSE;exons=FALSE;TE_Class_DNA=FALSE;TE_L1=TRUE;repetativeSeq=TRUE;TE_Harbinger=FALSE;TE_Order_TIR=FALSE;TE_Order_DIRS=FALSE;trs=FALSE;genes=FALSE;TE_hAT=FALSE;TE_Order_SINE=FALSE;intergenic=TRUE;miRNAGeneID=none;miRNALocation=none;miRNAPrevDes=none;overlapType=TE_Class_RET;transposonType=L1;methCG=FALSE;methCHH=FALSE;methCHG=FALSE;methAll=FALSE;CC1883=FALSE;CC125=FALSE;CC4350=FALSE;J=TRUE;CC1883specific=FALSE;CC4350specific=FALSE;CC125specific=FALSE;Jspecific=TRUE;vegetative=TRUE;zygote=FALSE;vegetativespecific=TRUE;zygotespecific=FALSE;wtAdrian=FALSE;dcl3Adrian=FALSE;ago3Adrian=FALSE;mutantAdrian=FALSE;wtAdrianspecific=FALSE;mutantAdrianspecific=FALSE;notDCL3dependent=FALSE;DCL3dependent=FALSE;AGO3dependent=FALSE;notAGO3dependent=FALSE;phased=FALSE;phaseScore=0;countsA=73;countsT=417;countsC=8;countsG=95;predominant_5prime_letter=GT;counts20=313;counts21=280;countsSmall=67;countsBig=98;countsNormal=593;ratio21vs20=-0.160735829987652;ratio20vs21=0.160735829987652;ratioSmallvsNormal=-3.14579910408823;ratioBigvsNormal=-2.5971784504308;countsall=1890;countsallwt=593;countsminus=173;countsplus=420;ratio_strand=-1.2796172900294;ratio_strand_abs=1.2796172900294;countsnormalwtnorm=0;repetitiveness=1;predominant_sRNA_sizeClass=equal_20bp;ratio_strand_class=med_bias;repetitivenessClass=high;phaseClass=none;ID=CRSL000930
chromosome_1	rtracklayer	sequence_feature	1325549	1325615	.	.	.	size=67;sizeclass=(0%2c100];expression=5;expressionClass=inbetween;TE_Copia=FALSE;threeprimeUTR=FALSE;TE_Mariner=FALSE;CDS=FALSE;MSAT=FALSE;TE_Order_LINE=TRUE;TE_P=FALSE;TE_TOC1=FALSE;rRNA=FALSE;mRNA=FALSE;miRNA=FALSE;TE_TOC2=FALSE;TE_Order_LTR=FALSE;TE_Novosib=FALSE;introns=FALSE;TE_RTE=FALSE;TE_Gypsy=FALSE;fiveprimeUTR=FALSE;irs=TRUE;transposons=TRUE;TE_DIRS=FALSE;TE_Class_RET=TRUE;TE_EnSpm=FALSE;anno=FALSE;TE_TCR1=FALSE;TE_DualenRandI=FALSE;TE_REM1=FALSE;promoter=FALSE;TE_Gulliver=FALSE;exons=FALSE;TE_Class_DNA=FALSE;TE_L1=TRUE;repetativeSeq=TRUE;TE_Harbinger=FALSE;TE_Order_TIR=FALSE;TE_Order_DIRS=FALSE;trs=FALSE;genes=FALSE;TE_hAT=FALSE;TE_Order_SINE=FALSE;intergenic=TRUE;miRNAGeneID=none;miRNALocation=none;miRNAPrevDes=none;overlapType=TE_Class_RET;transposonType=L1;methCG=FALSE;methCHH=FALSE;methCHG=FALSE;methAll=FALSE;CC1883=FALSE;CC125=FALSE;CC4350=TRUE;J=TRUE;CC1883specific=FALSE;CC4350specific=FALSE;CC125specific=FALSE;Jspecific=FALSE;vegetative=TRUE;zygote=TRUE;vegetativespecific=FALSE;zygotespecific=FALSE;wtAdrian=FALSE;dcl3Adrian=FALSE;ago3Adrian=FALSE;mutantAdrian=FALSE;wtAdrianspecific=FALSE;mutantAdrianspecific=FALSE;notDCL3dependent=FALSE;DCL3dependent=FALSE;AGO3dependent=FALSE;notAGO3dependent=FALSE;phased=FALSE;phaseScore=0;countsA=5;countsT=437;countsC=18;countsG=4;predominant_5prime_letter=T;counts20=43;counts21=421;countsSmall=7;countsBig=29;countsNormal=464;ratio21vs20=3.2914116683643;ratio20vs21=-3.2914116683643;ratioSmallvsNormal=-6.05062607306997;ratioBigvsNormal=-4;countsall=2460;countsallwt=464;countsminus=452;countsplus=12;ratio_strand=5.23521646169403;ratio_strand_abs=5.23521646169403;countsnormalwtnorm=0;repetitiveness=1;predominant_sRNA_sizeClass=equal_21bp;ratio_strand_class=strong_bias;repetitivenessClass=high;phaseClass=none;ID=CRSL000940
chromosome_1	rtracklayer	sequence_feature	1325616	1326133	.	.	.	size=518;sizeclass=(400%2c1.5e+03];expression=4;expressionClass=inbetween;TE_Copia=FALSE;threeprimeUTR=FALSE;TE_Mariner=FALSE;CDS=FALSE;MSAT=FALSE;TE_Order_LINE=TRUE;TE_P=FALSE;TE_TOC1=FALSE;rRNA=FALSE;mRNA=FALSE;miRNA=FALSE;TE_TOC2=FALSE;TE_Order_LTR=FALSE;TE_Novosib=FALSE;introns=FALSE;TE_RTE=FALSE;TE_Gypsy=FALSE;fiveprimeUTR=FALSE;irs=TRUE;transposons=TRUE;TE_DIRS=FALSE;TE_Class_RET=TRUE;TE_EnSpm=FALSE;anno=FALSE;TE_TCR1=FALSE;TE_DualenRandI=FALSE;TE_REM1=FALSE;promoter=FALSE;TE_Gulliver=FALSE;exons=FALSE;TE_Class_DNA=FALSE;TE_L1=TRUE;repetativeSeq=TRUE;TE_Harbinger=FALSE;TE_Order_TIR=FALSE;TE_Order_DIRS=FALSE;trs=FALSE;genes=FALSE;TE_hAT=FALSE;TE_Order_SINE=FALSE;intergenic=TRUE;miRNAGeneID=none;miRNALocation=none;miRNAPrevDes=none;overlapType=TE_Class_RET;transposonType=L1;methCG=FALSE;methCHH=FALSE;methCHG=FALSE;methAll=FALSE;CC1883=FALSE;CC125=FALSE;CC4350=FALSE;J=TRUE;CC1883specific=FALSE;CC4350specific=FALSE;CC125specific=FALSE;Jspecific=TRUE;vegetative=TRUE;zygote=FALSE;vegetativespecific=TRUE;zygotespecific=FALSE;wtAdrian=FALSE;dcl3Adrian=FALSE;ago3Adrian=FALSE;mutantAdrian=FALSE;wtAdrianspecific=FALSE;mutantAdrianspecific=FALSE;notDCL3dependent=FALSE;DCL3dependent=FALSE;AGO3dependent=FALSE;notAGO3dependent=FALSE;phased=FALSE;phaseScore=0;countsA=117;countsT=579;countsC=320;countsG=164;predominant_5prime_letter=CGT;counts20=296;counts21=884;countsSmall=97;countsBig=159;countsNormal=1180;ratio21vs20=1.57844919376248;ratio20vs21=-1.57844919376248;ratioSmallvsNormal=-3.60465830206208;ratioBigvsNormal=-2.89168818896485;countsall=3157;countsallwt=1180;countsminus=413;countsplus=767;ratio_strand=-0.893084796083488;ratio_strand_abs=0.893084796083488;countsnormalwtnorm=4;repetitiveness=0.996610169491525;predominant_sRNA_sizeClass=equal_21bp;ratio_strand_class=med_bias;repetitivenessClass=high;phaseClass=none;ID=CRSL000950
chromosome_1	rtracklayer	sequence_feature	1326161	1326328	.	.	.	size=168;sizeclass=(100%2c400];expression=4;expressionClass=inbetween;TE_Copia=FALSE;threeprimeUTR=FALSE;TE_Mariner=FALSE;CDS=FALSE;MSAT=FALSE;TE_Order_LINE=TRUE;TE_P=FALSE;TE_TOC1=FALSE;rRNA=FALSE;mRNA=FALSE;miRNA=FALSE;TE_TOC2=FALSE;TE_Order_LTR=FALSE;TE_Novosib=FALSE;introns=FALSE;TE_RTE=FALSE;TE_Gypsy=FALSE;fiveprimeUTR=FALSE;irs=TRUE;transposons=TRUE;TE_DIRS=FALSE;TE_Class_RET=TRUE;TE_EnSpm=FALSE;anno=FALSE;TE_TCR1=FALSE;TE_DualenRandI=FALSE;TE_REM1=FALSE;promoter=FALSE;TE_Gulliver=FALSE;exons=FALSE;TE_Class_DNA=FALSE;TE_L1=TRUE;repetativeSeq=TRUE;TE_Harbinger=FALSE;TE_Order_TIR=FALSE;TE_Order_DIRS=FALSE;trs=FALSE;genes=FALSE;TE_hAT=FALSE;TE_Order_SINE=FALSE;intergenic=TRUE;miRNAGeneID=none;miRNALocation=none;miRNAPrevDes=none;overlapType=TE_Class_RET;transposonType=L1;methCG=FALSE;methCHH=FALSE;methCHG=FALSE;methAll=FALSE;CC1883=FALSE;CC125=FALSE;CC4350=TRUE;J=TRUE;CC1883specific=FALSE;CC4350specific=FALSE;CC125specific=FALSE;Jspecific=FALSE;vegetative=TRUE;zygote=TRUE;vegetativespecific=FALSE;zygotespecific=FALSE;wtAdrian=FALSE;dcl3Adrian=FALSE;ago3Adrian=FALSE;mutantAdrian=FALSE;wtAdrianspecific=FALSE;mutantAdrianspecific=FALSE;notDCL3dependent=FALSE;DCL3dependent=FALSE;AGO3dependent=FALSE;notAGO3dependent=FALSE;phased=FALSE;phaseScore=0;countsA=32;countsT=1008;countsC=53;countsG=60;predominant_5prime_letter=T;counts20=258;counts21=895;countsSmall=41;countsBig=124;countsNormal=1153;ratio21vs20=1.79451661672836;ratio20vs21=-1.79451661672836;ratioSmallvsNormal=-4.81362479303369;ratioBigvsNormal=-3.2169804872649;countsall=3098;countsallwt=1153;countsminus=1033;countsplus=120;ratio_strand=3.10573394325654;ratio_strand_abs=3.10573394325654;countsnormalwtnorm=3;repetitiveness=0.997398091934085;predominant_sRNA_sizeClass=equal_21bp;ratio_strand_class=strong_bias;repetitivenessClass=high;phaseClass=none;ID=CRSL000960
chromosome_1	rtracklayer	sequence_feature	1326363	1326516	.	.	.	size=154;sizeclass=(100%2c400];expression=3;expressionClass=inbetween;TE_Copia=FALSE;threeprimeUTR=FALSE;TE_Mariner=FALSE;CDS=FALSE;MSAT=FALSE;TE_Order_LINE=TRUE;TE_P=FALSE;TE_TOC1=FALSE;rRNA=FALSE;mRNA=FALSE;miRNA=FALSE;TE_TOC2=FALSE;TE_Order_LTR=FALSE;TE_Novosib=FALSE;introns=FALSE;TE_RTE=FALSE;TE_Gypsy=FALSE;fiveprimeUTR=FALSE;irs=TRUE;transposons=TRUE;TE_DIRS=FALSE;TE_Class_RET=TRUE;TE_EnSpm=FALSE;anno=FALSE;TE_TCR1=FALSE;TE_DualenRandI=FALSE;TE_REM1=FALSE;promoter=FALSE;TE_Gulliver=FALSE;exons=FALSE;TE_Class_DNA=FALSE;TE_L1=TRUE;repetativeSeq=TRUE;TE_Harbinger=FALSE;TE_Order_TIR=FALSE;TE_Order_DIRS=FALSE;trs=FALSE;genes=FALSE;TE_hAT=FALSE;TE_Order_SINE=FALSE;intergenic=TRUE;miRNAGeneID=none;miRNALocation=none;miRNAPrevDes=none;overlapType=TE_Class_RET;transposonType=L1;methCG=FALSE;methCHH=FALSE;methCHG=FALSE;methAll=FALSE;CC1883=FALSE;CC125=FALSE;CC4350=FALSE;J=TRUE;CC1883specific=FALSE;CC4350specific=FALSE;CC125specific=FALSE;Jspecific=TRUE;vegetative=TRUE;zygote=FALSE;vegetativespecific=TRUE;zygotespecific=FALSE;wtAdrian=FALSE;dcl3Adrian=FALSE;ago3Adrian=FALSE;mutantAdrian=FALSE;wtAdrianspecific=FALSE;mutantAdrianspecific=FALSE;notDCL3dependent=FALSE;DCL3dependent=FALSE;AGO3dependent=FALSE;notAGO3dependent=FALSE;phased=FALSE;phaseScore=0;countsA=62;countsT=215;countsC=13;countsG=8;predominant_5prime_letter=T;counts20=9;counts21=289;countsSmall=5;countsBig=36;countsNormal=298;ratio21vs20=5.00500068105837;ratio20vs21=-5.00500068105837;ratioSmallvsNormal=-5.8972404255748;ratioBigvsNormal=-3.04924351901985;countsall=601;countsallwt=298;countsminus=158;countsplus=140;ratio_strand=0.174497731232136;ratio_strand_abs=0.174497731232136;countsnormalwtnorm=0;repetitiveness=1;predominant_sRNA_sizeClass=equal_21bp;ratio_strand_class=no_bias;repetitivenessClass=high;phaseClass=none;ID=CRSL000970
chromosome_1	rtracklayer	sequence_feature	1326521	1327412	.	.	.	size=892;sizeclass=(400%2c1.5e+03];expression=6;expressionClass=common;TE_Copia=FALSE;threeprimeUTR=FALSE;TE_Mariner=FALSE;CDS=FALSE;MSAT=FALSE;TE_Order_LINE=TRUE;TE_P=FALSE;TE_TOC1=FALSE;rRNA=FALSE;mRNA=FALSE;miRNA=FALSE;TE_TOC2=FALSE;TE_Order_LTR=FALSE;TE_Novosib=FALSE;introns=FALSE;TE_RTE=FALSE;TE_Gypsy=FALSE;fiveprimeUTR=FALSE;irs=TRUE;transposons=TRUE;TE_DIRS=FALSE;TE_Class_RET=TRUE;TE_EnSpm=FALSE;anno=FALSE;TE_TCR1=FALSE;TE_DualenRandI=TRUE;TE_REM1=FALSE;promoter=FALSE;TE_Gulliver=FALSE;exons=FALSE;TE_Class_DNA=FALSE;TE_L1=TRUE;repetativeSeq=TRUE;TE_Harbinger=FALSE;TE_Order_TIR=FALSE;TE_Order_DIRS=FALSE;trs=TRUE;genes=FALSE;TE_hAT=FALSE;TE_Order_SINE=TRUE;intergenic=TRUE;miRNAGeneID=none;miRNALocation=none;miRNAPrevDes=none;overlapType=TE_Class_RET;transposonType=L1;methCG=TRUE;methCHH=FALSE;methCHG=FALSE;methAll=TRUE;CC1883=FALSE;CC125=FALSE;CC4350=FALSE;J=TRUE;CC1883specific=FALSE;CC4350specific=FALSE;CC125specific=FALSE;Jspecific=TRUE;vegetative=TRUE;zygote=FALSE;vegetativespecific=TRUE;zygotespecific=FALSE;wtAdrian=FALSE;dcl3Adrian=FALSE;ago3Adrian=FALSE;mutantAdrian=FALSE;wtAdrianspecific=FALSE;mutantAdrianspecific=FALSE;notDCL3dependent=FALSE;DCL3dependent=FALSE;AGO3dependent=FALSE;notAGO3dependent=FALSE;phased=FALSE;phaseScore=0;countsA=361;countsT=1300;countsC=82;countsG=243;predominant_5prime_letter=T;counts20=714;counts21=1272;countsSmall=944;countsBig=1335;countsNormal=1986;ratio21vs20=0.833102691255256;ratio20vs21=-0.833102691255255;ratioSmallvsNormal=-1.07300685816653;ratioBigvsNormal=-0.573025880953458;countsall=7245;countsallwt=1986;countsminus=1615;countsplus=371;ratio_strand=2.12204307296048;ratio_strand_abs=2.12204307296048;countsnormalwtnorm=31;repetitiveness=0.984390735146022;predominant_sRNA_sizeClass=larger_21bp;ratio_strand_class=med_bias;repetitivenessClass=high;phaseClass=none;ID=CRSL000980
chromosome_1	rtracklayer	sequence_feature	1331060	1331254	.	.	.	size=195;sizeclass=(100%2c400];expression=5;expressionClass=inbetween;TE_Copia=FALSE;threeprimeUTR=FALSE;TE_Mariner=FALSE;CDS=FALSE;MSAT=FALSE;TE_Order_LINE=TRUE;TE_P=FALSE;TE_TOC1=FALSE;rRNA=FALSE;mRNA=FALSE;miRNA=FALSE;TE_TOC2=FALSE;TE_Order_LTR=FALSE;TE_Novosib=FALSE;introns=FALSE;TE_RTE=FALSE;TE_Gypsy=FALSE;fiveprimeUTR=FALSE;irs=FALSE;transposons=TRUE;TE_DIRS=FALSE;TE_Class_RET=TRUE;TE_EnSpm=FALSE;anno=FALSE;TE_TCR1=FALSE;TE_DualenRandI=FALSE;TE_REM1=FALSE;promoter=TRUE;TE_Gulliver=FALSE;exons=FALSE;TE_Class_DNA=FALSE;TE_L1=TRUE;repetativeSeq=TRUE;TE_Harbinger=FALSE;TE_Order_TIR=FALSE;TE_Order_DIRS=FALSE;trs=FALSE;genes=FALSE;TE_hAT=FALSE;TE_Order_SINE=FALSE;intergenic=TRUE;miRNAGeneID=none;miRNALocation=none;miRNAPrevDes=none;overlapType=TE_Class_RET;transposonType=L1;methCG=TRUE;methCHH=FALSE;methCHG=FALSE;methAll=TRUE;CC1883=FALSE;CC125=FALSE;CC4350=TRUE;J=TRUE;CC1883specific=FALSE;CC4350specific=FALSE;CC125specific=FALSE;Jspecific=FALSE;vegetative=TRUE;zygote=TRUE;vegetativespecific=FALSE;zygotespecific=FALSE;wtAdrian=FALSE;dcl3Adrian=FALSE;ago3Adrian=FALSE;mutantAdrian=FALSE;wtAdrianspecific=FALSE;mutantAdrianspecific=FALSE;notDCL3dependent=FALSE;DCL3dependent=FALSE;AGO3dependent=FALSE;notAGO3dependent=FALSE;phased=FALSE;phaseScore=0;countsA=333;countsT=775;countsC=87;countsG=50;predominant_5prime_letter=T;counts20=425;counts21=820;countsSmall=82;countsBig=196;countsNormal=1245;ratio21vs20=0.948161068480382;ratio20vs21=-0.948161068480382;ratioSmallvsNormal=-3.92437802233736;ratioBigvsNormal=-2.66722018284023;countsall=3981;countsallwt=1245;countsminus=497;countsplus=748;ratio_strand=-0.58979241832535;ratio_strand_abs=0.58979241832535;countsnormalwtnorm=4;repetitiveness=0.996787148594378;predominant_sRNA_sizeClass=equal_21bp;ratio_strand_class=no_bias;repetitivenessClass=high;phaseClass=none;ID=CRSL000990
chromosome_1	rtracklayer	sequence_feature	1331255	1332280	.	.	.	size=1026;sizeclass=(400%2c1.5e+03];expression=9;expressionClass=common;TE_Copia=FALSE;threeprimeUTR=FALSE;TE_Mariner=FALSE;CDS=FALSE;MSAT=FALSE;TE_Order_LINE=TRUE;TE_P=FALSE;TE_TOC1=FALSE;rRNA=FALSE;mRNA=TRUE;miRNA=FALSE;TE_TOC2=FALSE;TE_Order_LTR=FALSE;TE_Novosib=FALSE;introns=TRUE;TE_RTE=FALSE;TE_Gypsy=FALSE;fiveprimeUTR=TRUE;irs=TRUE;transposons=TRUE;TE_DIRS=FALSE;TE_Class_RET=TRUE;TE_EnSpm=FALSE;anno=TRUE;TE_TCR1=FALSE;TE_DualenRandI=FALSE;TE_REM1=FALSE;promoter=TRUE;TE_Gulliver=FALSE;exons=TRUE;TE_Class_DNA=FALSE;TE_L1=TRUE;repetativeSeq=TRUE;TE_Harbinger=FALSE;TE_Order_TIR=FALSE;TE_Order_DIRS=FALSE;trs=FALSE;genes=TRUE;TE_hAT=FALSE;TE_Order_SINE=TRUE;intergenic=FALSE;miRNAGeneID=none;miRNALocation=none;miRNAPrevDes=none;overlapType=five_prime_UTR;transposonType=L1;methCG=TRUE;methCHH=FALSE;methCHG=FALSE;methAll=TRUE;CC1883=TRUE;CC125=TRUE;CC4350=TRUE;J=FALSE;CC1883specific=FALSE;CC4350specific=FALSE;CC125specific=FALSE;Jspecific=FALSE;vegetative=TRUE;zygote=TRUE;vegetativespecific=FALSE;zygotespecific=FALSE;wtAdrian=TRUE;dcl3Adrian=FALSE;ago3Adrian=TRUE;mutantAdrian=TRUE;wtAdrianspecific=FALSE;mutantAdrianspecific=FALSE;notDCL3dependent=FALSE;DCL3dependent=TRUE;AGO3dependent=FALSE;notAGO3dependent=FALSE;phased=FALSE;phaseScore=0;countsA=488;countsT=893;countsC=159;countsG=205;predominant_5prime_letter=T;counts20=647;counts21=1098;countsSmall=1673;countsBig=1425;countsNormal=1745;ratio21vs20=0.763040437012691;ratio20vs21=-0.763040437012691;ratioSmallvsNormal=-0.0607895910586619;ratioBigvsNormal=-0.292265117157548;countsall=28976;countsallwt=1745;countsminus=941;countsplus=804;ratio_strand=0.226999221549608;ratio_strand_abs=0.226999221549608;countsnormalwtnorm=14;repetitiveness=0.991977077363897;predominant_sRNA_sizeClass=smaller_20bp;ratio_strand_class=no_bias;repetitivenessClass=high;phaseClass=none;ID=CRSL001000
chromosome_1	rtracklayer	sequence_feature	1332371	1334056	.	.	.	size=1686;sizeclass=(1.5e+03%2c3e+03];expression=6;expressionClass=common;TE_Copia=FALSE;threeprimeUTR=FALSE;TE_Mariner=FALSE;CDS=TRUE;MSAT=FALSE;TE_Order_LINE=FALSE;TE_P=FALSE;TE_TOC1=FALSE;rRNA=FALSE;mRNA=TRUE;miRNA=FALSE;TE_TOC2=FALSE;TE_Order_LTR=FALSE;TE_Novosib=FALSE;introns=TRUE;TE_RTE=FALSE;TE_Gypsy=FALSE;fiveprimeUTR=TRUE;irs=TRUE;transposons=FALSE;TE_DIRS=FALSE;TE_Class_RET=FALSE;TE_EnSpm=FALSE;anno=TRUE;TE_TCR1=FALSE;TE_DualenRandI=FALSE;TE_REM1=FALSE;promoter=FALSE;TE_Gulliver=FALSE;exons=TRUE;TE_Class_DNA=FALSE;TE_L1=FALSE;repetativeSeq=TRUE;TE_Harbinger=FALSE;TE_Order_TIR=FALSE;TE_Order_DIRS=FALSE;trs=FALSE;genes=TRUE;TE_hAT=FALSE;TE_Order_SINE=FALSE;intergenic=FALSE;miRNAGeneID=none;miRNALocation=none;miRNAPrevDes=none;overlapType=five_prime_UTR;transposonType=none;methCG=TRUE;methCHH=FALSE;methCHG=FALSE;methAll=TRUE;CC1883=FALSE;CC125=FALSE;CC4350=TRUE;J=TRUE;CC1883specific=FALSE;CC4350specific=FALSE;CC125specific=FALSE;Jspecific=FALSE;vegetative=TRUE;zygote=TRUE;vegetativespecific=FALSE;zygotespecific=FALSE;wtAdrian=FALSE;dcl3Adrian=FALSE;ago3Adrian=FALSE;mutantAdrian=FALSE;wtAdrianspecific=FALSE;mutantAdrianspecific=FALSE;notDCL3dependent=FALSE;DCL3dependent=FALSE;AGO3dependent=FALSE;notAGO3dependent=FALSE;phased=FALSE;phaseScore=0;countsA=14558;countsT=17194;countsC=1392;countsG=1569;predominant_5prime_letter=AT;counts20=5823;counts21=28890;countsSmall=2024;countsBig=6212;countsNormal=34713;ratio21vs20=2.31073568001716;ratio20vs21=-2.31073568001716;ratioSmallvsNormal=-4.10019485737676;ratioBigvsNormal=-2.48234631768377;countsall=77515;countsallwt=34713;countsminus=11359;countsplus=23354;ratio_strand=-1.03983383993857;ratio_strand_abs=1.03983383993857;countsnormalwtnorm=230;repetitiveness=0.993374240198197;predominant_sRNA_sizeClass=equal_21bp;ratio_strand_class=med_bias;repetitivenessClass=high;phaseClass=none;ID=CRSL001010
chromosome_1	rtracklayer	sequence_feature	1334057	1334316	.	.	.	size=260;sizeclass=(100%2c400];expression=4;expressionClass=inbetween;TE_Copia=FALSE;threeprimeUTR=FALSE;TE_Mariner=FALSE;CDS=FALSE;MSAT=FALSE;TE_Order_LINE=FALSE;TE_P=FALSE;TE_TOC1=FALSE;rRNA=FALSE;mRNA=TRUE;miRNA=FALSE;TE_TOC2=FALSE;TE_Order_LTR=FALSE;TE_Novosib=FALSE;introns=TRUE;TE_RTE=FALSE;TE_Gypsy=FALSE;fiveprimeUTR=FALSE;irs=TRUE;transposons=FALSE;TE_DIRS=FALSE;TE_Class_RET=FALSE;TE_EnSpm=FALSE;anno=TRUE;TE_TCR1=FALSE;TE_DualenRandI=FALSE;TE_REM1=FALSE;promoter=FALSE;TE_Gulliver=FALSE;exons=FALSE;TE_Class_DNA=FALSE;TE_L1=FALSE;repetativeSeq=TRUE;TE_Harbinger=FALSE;TE_Order_TIR=FALSE;TE_Order_DIRS=FALSE;trs=FALSE;genes=TRUE;TE_hAT=FALSE;TE_Order_SINE=FALSE;intergenic=FALSE;miRNAGeneID=none;miRNALocation=none;miRNAPrevDes=none;overlapType=intron;transposonType=none;methCG=FALSE;methCHH=FALSE;methCHG=FALSE;methAll=FALSE;CC1883=FALSE;CC125=FALSE;CC4350=TRUE;J=TRUE;CC1883specific=FALSE;CC4350specific=FALSE;CC125specific=FALSE;Jspecific=FALSE;vegetative=TRUE;zygote=TRUE;vegetativespecific=FALSE;zygotespecific=FALSE;wtAdrian=FALSE;dcl3Adrian=FALSE;ago3Adrian=FALSE;mutantAdrian=FALSE;wtAdrianspecific=FALSE;mutantAdrianspecific=FALSE;notDCL3dependent=FALSE;DCL3dependent=FALSE;AGO3dependent=FALSE;notAGO3dependent=FALSE;phased=FALSE;phaseScore=0;countsA=353;countsT=1271;countsC=222;countsG=129;predominant_5prime_letter=T;counts20=371;counts21=1604;countsSmall=110;countsBig=188;countsNormal=1975;ratio21vs20=2.11218304983412;ratio20vs21=-2.11218304983412;ratioSmallvsNormal=-4.16627722442717;ratioBigvsNormal=-3.39304808627419;countsall=4649;countsallwt=1975;countsminus=677;countsplus=1298;ratio_strand=-0.939062644424142;ratio_strand_abs=0.939062644424142;countsnormalwtnorm=15;repetitiveness=0.992405063291139;predominant_sRNA_sizeClass=equal_21bp;ratio_strand_class=med_bias;repetitivenessClass=high;phaseClass=none;ID=CRSL001020
chromosome_1	rtracklayer	sequence_feature	1334370	1334589	.	.	.	size=220;sizeclass=(100%2c400];expression=4;expressionClass=inbetween;TE_Copia=FALSE;threeprimeUTR=FALSE;TE_Mariner=FALSE;CDS=FALSE;MSAT=FALSE;TE_Order_LINE=FALSE;TE_P=FALSE;TE_TOC1=FALSE;rRNA=FALSE;mRNA=TRUE;miRNA=FALSE;TE_TOC2=FALSE;TE_Order_LTR=FALSE;TE_Novosib=FALSE;introns=TRUE;TE_RTE=FALSE;TE_Gypsy=FALSE;fiveprimeUTR=FALSE;irs=TRUE;transposons=FALSE;TE_DIRS=FALSE;TE_Class_RET=FALSE;TE_EnSpm=FALSE;anno=TRUE;TE_TCR1=FALSE;TE_DualenRandI=FALSE;TE_REM1=FALSE;promoter=FALSE;TE_Gulliver=FALSE;exons=FALSE;TE_Class_DNA=FALSE;TE_L1=FALSE;repetativeSeq=TRUE;TE_Harbinger=FALSE;TE_Order_TIR=FALSE;TE_Order_DIRS=FALSE;trs=FALSE;genes=TRUE;TE_hAT=FALSE;TE_Order_SINE=FALSE;intergenic=FALSE;miRNAGeneID=none;miRNALocation=none;miRNAPrevDes=none;overlapType=intron;transposonType=none;methCG=FALSE;methCHH=FALSE;methCHG=FALSE;methAll=FALSE;CC1883=FALSE;CC125=FALSE;CC4350=FALSE;J=TRUE;CC1883specific=FALSE;CC4350specific=FALSE;CC125specific=FALSE;Jspecific=TRUE;vegetative=TRUE;zygote=FALSE;vegetativespecific=TRUE;zygotespecific=FALSE;wtAdrian=FALSE;dcl3Adrian=FALSE;ago3Adrian=FALSE;mutantAdrian=FALSE;wtAdrianspecific=FALSE;mutantAdrianspecific=FALSE;notDCL3dependent=FALSE;DCL3dependent=FALSE;AGO3dependent=FALSE;notAGO3dependent=FALSE;phased=FALSE;phaseScore=0;countsA=26;countsT=11;countsC=83;countsG=621;predominant_5prime_letter=G;counts20=135;counts21=606;countsSmall=47;countsBig=694;countsNormal=741;ratio21vs20=2.16635838642212;ratio20vs21=-2.16635838642212;ratioSmallvsNormal=-3.9787408806282;ratioBigvsNormal=-0.094537879727573;countsall=1568;countsallwt=741;countsminus=44;countsplus=697;ratio_strand=-3.98558322723113;ratio_strand_abs=3.98558322723113;countsnormalwtnorm=5;repetitiveness=0.993252361673414;predominant_sRNA_sizeClass=larger_21bp;ratio_strand_class=strong_bias;repetitivenessClass=high;phaseClass=none;ID=CRSL001030
chromosome_1	rtracklayer	sequence_feature	1334590	1334708	.	.	.	size=119;sizeclass=(100%2c400];expression=5;expressionClass=inbetween;TE_Copia=FALSE;threeprimeUTR=FALSE;TE_Mariner=FALSE;CDS=FALSE;MSAT=FALSE;TE_Order_LINE=FALSE;TE_P=FALSE;TE_TOC1=FALSE;rRNA=FALSE;mRNA=TRUE;miRNA=FALSE;TE_TOC2=FALSE;TE_Order_LTR=FALSE;TE_Novosib=FALSE;introns=TRUE;TE_RTE=FALSE;TE_Gypsy=FALSE;fiveprimeUTR=FALSE;irs=TRUE;transposons=FALSE;TE_DIRS=FALSE;TE_Class_RET=FALSE;TE_EnSpm=FALSE;anno=TRUE;TE_TCR1=FALSE;TE_DualenRandI=FALSE;TE_REM1=FALSE;promoter=FALSE;TE_Gulliver=FALSE;exons=FALSE;TE_Class_DNA=FALSE;TE_L1=FALSE;repetativeSeq=TRUE;TE_Harbinger=FALSE;TE_Order_TIR=FALSE;TE_Order_DIRS=FALSE;trs=FALSE;genes=TRUE;TE_hAT=FALSE;TE_Order_SINE=FALSE;intergenic=FALSE;miRNAGeneID=none;miRNALocation=none;miRNAPrevDes=none;overlapType=intron;transposonType=none;methCG=FALSE;methCHH=FALSE;methCHG=FALSE;methAll=FALSE;CC1883=FALSE;CC125=FALSE;CC4350=TRUE;J=TRUE;CC1883specific=FALSE;CC4350specific=FALSE;CC125specific=FALSE;Jspecific=FALSE;vegetative=TRUE;zygote=TRUE;vegetativespecific=FALSE;zygotespecific=FALSE;wtAdrian=FALSE;dcl3Adrian=FALSE;ago3Adrian=FALSE;mutantAdrian=FALSE;wtAdrianspecific=FALSE;mutantAdrianspecific=FALSE;notDCL3dependent=FALSE;DCL3dependent=FALSE;AGO3dependent=FALSE;notAGO3dependent=FALSE;phased=FALSE;phaseScore=0;countsA=129;countsT=558;countsC=38;countsG=17;predominant_5prime_letter=T;counts20=81;counts21=661;countsSmall=13;countsBig=79;countsNormal=742;ratio21vs20=3.02865645862307;ratio20vs21=-3.02865645862307;ratioSmallvsNormal=-5.83483565847971;ratioBigvsNormal=-3.2314946284437;countsall=3069;countsallwt=742;countsminus=231;countsplus=511;ratio_strand=-1.14543043952156;ratio_strand_abs=1.14543043952156;countsnormalwtnorm=1;repetitiveness=0.998652291105121;predominant_sRNA_sizeClass=equal_21bp;ratio_strand_class=med_bias;repetitivenessClass=high;phaseClass=none;ID=CRSL001040
chromosome_1	rtracklayer	sequence_feature	1334935	1335209	.	.	.	size=275;sizeclass=(100%2c400];expression=3;expressionClass=inbetween;TE_Copia=FALSE;threeprimeUTR=FALSE;TE_Mariner=FALSE;CDS=TRUE;MSAT=FALSE;TE_Order_LINE=FALSE;TE_P=FALSE;TE_TOC1=FALSE;rRNA=FALSE;mRNA=TRUE;miRNA=FALSE;TE_TOC2=FALSE;TE_Order_LTR=FALSE;TE_Novosib=FALSE;introns=TRUE;TE_RTE=FALSE;TE_Gypsy=FALSE;fiveprimeUTR=FALSE;irs=TRUE;transposons=FALSE;TE_DIRS=FALSE;TE_Class_RET=FALSE;TE_EnSpm=FALSE;anno=TRUE;TE_TCR1=FALSE;TE_DualenRandI=FALSE;TE_REM1=FALSE;promoter=FALSE;TE_Gulliver=FALSE;exons=TRUE;TE_Class_DNA=FALSE;TE_L1=FALSE;repetativeSeq=TRUE;TE_Harbinger=FALSE;TE_Order_TIR=FALSE;TE_Order_DIRS=FALSE;trs=FALSE;genes=TRUE;TE_hAT=FALSE;TE_Order_SINE=FALSE;intergenic=FALSE;miRNAGeneID=none;miRNALocation=none;miRNAPrevDes=none;overlapType=exon;transposonType=none;methCG=FALSE;methCHH=FALSE;methCHG=FALSE;methAll=FALSE;CC1883=FALSE;CC125=FALSE;CC4350=FALSE;J=TRUE;CC1883specific=FALSE;CC4350specific=FALSE;CC125specific=FALSE;Jspecific=TRUE;vegetative=TRUE;zygote=FALSE;vegetativespecific=TRUE;zygotespecific=FALSE;wtAdrian=FALSE;dcl3Adrian=FALSE;ago3Adrian=FALSE;mutantAdrian=FALSE;wtAdrianspecific=FALSE;mutantAdrianspecific=FALSE;notDCL3dependent=FALSE;DCL3dependent=FALSE;AGO3dependent=FALSE;notAGO3dependent=FALSE;phased=FALSE;phaseScore=0;countsA=73;countsT=193;countsC=7;countsG=11;predominant_5prime_letter=T;counts20=26;counts21=258;countsSmall=14;countsBig=31;countsNormal=284;ratio21vs20=3.31078753728216;ratio20vs21=-3.31078753728216;ratioSmallvsNormal=-4.34239219744708;ratioBigvsNormal=-3.19555080911781;countsall=836;countsallwt=284;countsminus=61;countsplus=223;ratio_strand=-1.87016256235742;ratio_strand_abs=1.87016256235742;countsnormalwtnorm=24;repetitiveness=0.915492957746479;predominant_sRNA_sizeClass=equal_21bp;ratio_strand_class=med_bias;repetitivenessClass=med;phaseClass=none;ID=CRSL001050
chromosome_1	rtracklayer	sequence_feature	1339958	1340167	.	.	.	size=210;sizeclass=(100%2c400];expression=5;expressionClass=inbetween;TE_Copia=FALSE;threeprimeUTR=FALSE;TE_Mariner=FALSE;CDS=FALSE;MSAT=FALSE;TE_Order_LINE=FALSE;TE_P=FALSE;TE_TOC1=FALSE;rRNA=FALSE;mRNA=TRUE;miRNA=FALSE;TE_TOC2=FALSE;TE_Order_LTR=FALSE;TE_Novosib=FALSE;introns=FALSE;TE_RTE=FALSE;TE_Gypsy=FALSE;fiveprimeUTR=TRUE;irs=TRUE;transposons=FALSE;TE_DIRS=FALSE;TE_Class_RET=FALSE;TE_EnSpm=FALSE;anno=TRUE;TE_TCR1=FALSE;TE_DualenRandI=FALSE;TE_REM1=FALSE;promoter=TRUE;TE_Gulliver=FALSE;exons=TRUE;TE_Class_DNA=FALSE;TE_L1=FALSE;repetativeSeq=TRUE;TE_Harbinger=FALSE;TE_Order_TIR=FALSE;TE_Order_DIRS=FALSE;trs=FALSE;genes=TRUE;TE_hAT=FALSE;TE_Order_SINE=FALSE;intergenic=FALSE;miRNAGeneID=none;miRNALocation=none;miRNAPrevDes=none;overlapType=five_prime_UTR;transposonType=none;methCG=FALSE;methCHH=FALSE;methCHG=FALSE;methAll=FALSE;CC1883=FALSE;CC125=FALSE;CC4350=FALSE;J=TRUE;CC1883specific=FALSE;CC4350specific=FALSE;CC125specific=FALSE;Jspecific=TRUE;vegetative=TRUE;zygote=FALSE;vegetativespecific=TRUE;zygotespecific=FALSE;wtAdrian=FALSE;dcl3Adrian=FALSE;ago3Adrian=FALSE;mutantAdrian=FALSE;wtAdrianspecific=FALSE;mutantAdrianspecific=FALSE;notDCL3dependent=FALSE;DCL3dependent=FALSE;AGO3dependent=FALSE;notAGO3dependent=FALSE;phased=FALSE;phaseScore=0;countsA=82;countsT=15;countsC=146;countsG=1813;predominant_5prime_letter=G;counts20=1717;counts21=339;countsSmall=110;countsBig=323;countsNormal=2056;ratio21vs20=-2.34053286086579;ratio20vs21=2.34053286086579;ratioSmallvsNormal=-4.22426483566922;ratioBigvsNormal=-2.67023419449995;countsall=3348;countsallwt=2056;countsminus=35;countsplus=2021;ratio_strand=-5.85157058943477;ratio_strand_abs=5.85157058943477;countsnormalwtnorm=10;repetitiveness=0.995136186770428;predominant_sRNA_sizeClass=equal_20bp;ratio_strand_class=strong_bias;repetitivenessClass=high;phaseClass=none;ID=CRSL001060
chromosome_1	rtracklayer	sequence_feature	1340737	1340821	.	.	.	size=85;sizeclass=(0%2c100];expression=12;expressionClass=common;TE_Copia=FALSE;threeprimeUTR=FALSE;TE_Mariner=FALSE;CDS=FALSE;MSAT=FALSE;TE_Order_LINE=FALSE;TE_P=FALSE;TE_TOC1=FALSE;rRNA=FALSE;mRNA=FALSE;miRNA=FALSE;TE_TOC2=FALSE;TE_Order_LTR=FALSE;TE_Novosib=FALSE;introns=FALSE;TE_RTE=FALSE;TE_Gypsy=FALSE;fiveprimeUTR=FALSE;irs=TRUE;transposons=FALSE;TE_DIRS=FALSE;TE_Class_RET=FALSE;TE_EnSpm=FALSE;anno=FALSE;TE_TCR1=FALSE;TE_DualenRandI=FALSE;TE_REM1=FALSE;promoter=FALSE;TE_Gulliver=FALSE;exons=FALSE;TE_Class_DNA=FALSE;TE_L1=FALSE;repetativeSeq=TRUE;TE_Harbinger=FALSE;TE_Order_TIR=FALSE;TE_Order_DIRS=FALSE;trs=FALSE;genes=FALSE;TE_hAT=FALSE;TE_Order_SINE=FALSE;intergenic=TRUE;miRNAGeneID=none;miRNALocation=none;miRNAPrevDes=none;overlapType=IRF;transposonType=none;methCG=FALSE;methCHH=FALSE;methCHG=FALSE;methAll=FALSE;CC1883=TRUE;CC125=FALSE;CC4350=TRUE;J=TRUE;CC1883specific=FALSE;CC4350specific=FALSE;CC125specific=FALSE;Jspecific=FALSE;vegetative=TRUE;zygote=TRUE;vegetativespecific=FALSE;zygotespecific=FALSE;wtAdrian=TRUE;dcl3Adrian=TRUE;ago3Adrian=FALSE;mutantAdrian=TRUE;wtAdrianspecific=FALSE;mutantAdrianspecific=FALSE;notDCL3dependent=FALSE;DCL3dependent=FALSE;AGO3dependent=TRUE;notAGO3dependent=FALSE;phased=FALSE;phaseScore=0;countsA=40;countsT=18;countsC=17;countsG=12;counts20=35;counts21=52;countsSmall=227;countsBig=65;countsNormal=87;ratio21vs20=0.571156701196126;ratio20vs21=-0.571156701196126;ratioSmallvsNormal=1.38360499144219;ratioBigvsNormal=-0.420575682820274;countsall=376;countsallwt=87;countsminus=48;countsplus=39;ratio_strand=0.299560281858908;ratio_strand_abs=0.299560281858908;countsnormalwtnorm=0;repetitiveness=1;predominant_sRNA_sizeClass=smaller_20bp;ratio_strand_class=med_bias;repetitivenessClass=high;phaseClass=none;ID=CRSL001070
chromosome_1	rtracklayer	sequence_feature	1341029	1341309	.	.	.	size=281;sizeclass=(100%2c400];expression=0;expressionClass=specific;TE_Copia=FALSE;threeprimeUTR=FALSE;TE_Mariner=FALSE;CDS=FALSE;MSAT=FALSE;TE_Order_LINE=FALSE;TE_P=FALSE;TE_TOC1=FALSE;rRNA=FALSE;mRNA=FALSE;miRNA=FALSE;TE_TOC2=FALSE;TE_Order_LTR=FALSE;TE_Novosib=FALSE;introns=FALSE;TE_RTE=FALSE;TE_Gypsy=FALSE;fiveprimeUTR=FALSE;irs=TRUE;transposons=FALSE;TE_DIRS=FALSE;TE_Class_RET=FALSE;TE_EnSpm=FALSE;anno=FALSE;TE_TCR1=FALSE;TE_DualenRandI=FALSE;TE_REM1=FALSE;promoter=FALSE;TE_Gulliver=FALSE;exons=FALSE;TE_Class_DNA=FALSE;TE_L1=FALSE;repetativeSeq=TRUE;TE_Harbinger=FALSE;TE_Order_TIR=FALSE;TE_Order_DIRS=FALSE;trs=FALSE;genes=FALSE;TE_hAT=FALSE;TE_Order_SINE=FALSE;intergenic=TRUE;miRNAGeneID=none;miRNALocation=none;miRNAPrevDes=none;overlapType=IRF;transposonType=none;methCG=FALSE;methCHH=FALSE;methCHG=FALSE;methAll=FALSE;CC1883=FALSE;CC125=FALSE;CC4350=TRUE;J=FALSE;CC1883specific=FALSE;CC4350specific=TRUE;CC125specific=FALSE;Jspecific=FALSE;vegetative=TRUE;zygote=FALSE;vegetativespecific=TRUE;zygotespecific=FALSE;wtAdrian=FALSE;dcl3Adrian=FALSE;ago3Adrian=FALSE;mutantAdrian=FALSE;wtAdrianspecific=FALSE;mutantAdrianspecific=FALSE;notDCL3dependent=FALSE;DCL3dependent=FALSE;AGO3dependent=FALSE;notAGO3dependent=FALSE;phased=FALSE;phaseScore=0;countsA=13;countsT=25;countsC=3;countsG=19;predominant_5prime_letter=G;counts20=30;counts21=30;countsSmall=1;countsBig=11;countsNormal=60;ratio21vs20=0;ratio20vs21=0;ratioSmallvsNormal=-5.90689059560852;ratioBigvsNormal=-2.44745897697122;countsall=1627;countsallwt=60;countsminus=50;countsplus=10;ratio_strand=2.32192809488736;ratio_strand_abs=2.32192809488736;countsnormalwtnorm=0;repetitiveness=1;predominant_sRNA_sizeClass=equal_20bp;ratio_strand_class=med_bias;repetitivenessClass=high;phaseClass=none;ID=CRSL001080
chromosome_1	rtracklayer	sequence_feature	1341310	1341485	.	.	.	size=176;sizeclass=(100%2c400];expression=3;expressionClass=inbetween;TE_Copia=FALSE;threeprimeUTR=FALSE;TE_Mariner=FALSE;CDS=FALSE;MSAT=FALSE;TE_Order_LINE=TRUE;TE_P=FALSE;TE_TOC1=FALSE;rRNA=FALSE;mRNA=FALSE;miRNA=FALSE;TE_TOC2=FALSE;TE_Order_LTR=FALSE;TE_Novosib=FALSE;introns=FALSE;TE_RTE=FALSE;TE_Gypsy=FALSE;fiveprimeUTR=FALSE;irs=TRUE;transposons=TRUE;TE_DIRS=FALSE;TE_Class_RET=TRUE;TE_EnSpm=FALSE;anno=FALSE;TE_TCR1=FALSE;TE_DualenRandI=FALSE;TE_REM1=FALSE;promoter=FALSE;TE_Gulliver=FALSE;exons=FALSE;TE_Class_DNA=FALSE;TE_L1=TRUE;repetativeSeq=TRUE;TE_Harbinger=FALSE;TE_Order_TIR=FALSE;TE_Order_DIRS=FALSE;trs=FALSE;genes=FALSE;TE_hAT=FALSE;TE_Order_SINE=FALSE;intergenic=TRUE;miRNAGeneID=none;miRNALocation=none;miRNAPrevDes=none;overlapType=TE_Class_RET;transposonType=L1;methCG=FALSE;methCHH=FALSE;methCHG=FALSE;methAll=FALSE;CC1883=FALSE;CC125=FALSE;CC4350=FALSE;J=TRUE;CC1883specific=FALSE;CC4350specific=FALSE;CC125specific=FALSE;Jspecific=TRUE;vegetative=TRUE;zygote=FALSE;vegetativespecific=TRUE;zygotespecific=FALSE;wtAdrian=FALSE;dcl3Adrian=FALSE;ago3Adrian=FALSE;mutantAdrian=FALSE;wtAdrianspecific=FALSE;mutantAdrianspecific=FALSE;notDCL3dependent=FALSE;DCL3dependent=FALSE;AGO3dependent=FALSE;notAGO3dependent=FALSE;phased=FALSE;phaseScore=0;countsA=12;countsT=155;countsC=6;countsG=5;predominant_5prime_letter=T;counts20=15;counts21=163;countsSmall=8;countsBig=21;countsNormal=178;ratio21vs20=3.44183755862256;ratio20vs21=-3.44183755862256;ratioSmallvsNormal=-4.4757334309664;ratioBigvsNormal=-3.08341600818764;countsall=530;countsallwt=178;countsminus=150;countsplus=28;ratio_strand=2.42146376843828;ratio_strand_abs=2.42146376843828;countsnormalwtnorm=0;repetitiveness=1;predominant_sRNA_sizeClass=equal_21bp;ratio_strand_class=med_bias;repetitivenessClass=high;phaseClass=none;ID=CRSL001090
chromosome_1	rtracklayer	sequence_feature	1341933	1342235	.	.	.	size=303;sizeclass=(100%2c400];expression=3;expressionClass=inbetween;TE_Copia=FALSE;threeprimeUTR=FALSE;TE_Mariner=FALSE;CDS=FALSE;MSAT=FALSE;TE_Order_LINE=TRUE;TE_P=FALSE;TE_TOC1=FALSE;rRNA=FALSE;mRNA=FALSE;miRNA=FALSE;TE_TOC2=FALSE;TE_Order_LTR=FALSE;TE_Novosib=FALSE;introns=FALSE;TE_RTE=FALSE;TE_Gypsy=FALSE;fiveprimeUTR=FALSE;irs=TRUE;transposons=TRUE;TE_DIRS=FALSE;TE_Class_RET=TRUE;TE_EnSpm=FALSE;anno=FALSE;TE_TCR1=FALSE;TE_DualenRandI=FALSE;TE_REM1=FALSE;promoter=FALSE;TE_Gulliver=FALSE;exons=FALSE;TE_Class_DNA=FALSE;TE_L1=TRUE;repetativeSeq=TRUE;TE_Harbinger=FALSE;TE_Order_TIR=FALSE;TE_Order_DIRS=FALSE;trs=FALSE;genes=FALSE;TE_hAT=FALSE;TE_Order_SINE=FALSE;intergenic=TRUE;miRNAGeneID=none;miRNALocation=none;miRNAPrevDes=none;overlapType=TE_Class_RET;transposonType=L1;methCG=FALSE;methCHH=FALSE;methCHG=FALSE;methAll=FALSE;CC1883=FALSE;CC125=FALSE;CC4350=FALSE;J=TRUE;CC1883specific=FALSE;CC4350specific=FALSE;CC125specific=FALSE;Jspecific=TRUE;vegetative=TRUE;zygote=FALSE;vegetativespecific=TRUE;zygotespecific=FALSE;wtAdrian=FALSE;dcl3Adrian=FALSE;ago3Adrian=FALSE;mutantAdrian=FALSE;wtAdrianspecific=FALSE;mutantAdrianspecific=FALSE;notDCL3dependent=FALSE;DCL3dependent=FALSE;AGO3dependent=FALSE;notAGO3dependent=FALSE;phased=FALSE;phaseScore=0;countsA=91;countsT=181;countsC=10;countsG=23;predominant_5prime_letter=T;counts20=42;counts21=263;countsSmall=23;countsBig=28;countsNormal=305;ratio21vs20=2.64660156651354;ratio20vs21=-2.64660156651354;ratioSmallvsNormal=-3.72910347639324;ratioBigvsNormal=-3.44531051039264;countsall=1583;countsallwt=305;countsminus=280;countsplus=25;ratio_strand=3.48542682717024;ratio_strand_abs=3.48542682717024;countsnormalwtnorm=0;repetitiveness=1;predominant_sRNA_sizeClass=equal_21bp;ratio_strand_class=strong_bias;repetitivenessClass=high;phaseClass=none;ID=CRSL001100
chromosome_1	rtracklayer	sequence_feature	1342690	1342821	.	.	.	size=132;sizeclass=(100%2c400];expression=6;expressionClass=common;TE_Copia=FALSE;threeprimeUTR=FALSE;TE_Mariner=FALSE;CDS=FALSE;MSAT=FALSE;TE_Order_LINE=TRUE;TE_P=FALSE;TE_TOC1=FALSE;rRNA=FALSE;mRNA=FALSE;miRNA=FALSE;TE_TOC2=FALSE;TE_Order_LTR=FALSE;TE_Novosib=FALSE;introns=FALSE;TE_RTE=FALSE;TE_Gypsy=FALSE;fiveprimeUTR=FALSE;irs=TRUE;transposons=TRUE;TE_DIRS=FALSE;TE_Class_RET=TRUE;TE_EnSpm=FALSE;anno=FALSE;TE_TCR1=FALSE;TE_DualenRandI=FALSE;TE_REM1=FALSE;promoter=FALSE;TE_Gulliver=FALSE;exons=FALSE;TE_Class_DNA=FALSE;TE_L1=TRUE;repetativeSeq=TRUE;TE_Harbinger=FALSE;TE_Order_TIR=FALSE;TE_Order_DIRS=FALSE;trs=FALSE;genes=FALSE;TE_hAT=FALSE;TE_Order_SINE=FALSE;intergenic=TRUE;miRNAGeneID=none;miRNALocation=none;miRNAPrevDes=none;overlapType=TE_Class_RET;transposonType=L1;methCG=FALSE;methCHH=FALSE;methCHG=FALSE;methAll=FALSE;CC1883=FALSE;CC125=FALSE;CC4350=TRUE;J=TRUE;CC1883specific=FALSE;CC4350specific=FALSE;CC125specific=FALSE;Jspecific=FALSE;vegetative=TRUE;zygote=TRUE;vegetativespecific=FALSE;zygotespecific=FALSE;wtAdrian=FALSE;dcl3Adrian=FALSE;ago3Adrian=FALSE;mutantAdrian=FALSE;wtAdrianspecific=FALSE;mutantAdrianspecific=FALSE;notDCL3dependent=FALSE;DCL3dependent=FALSE;AGO3dependent=FALSE;notAGO3dependent=FALSE;phased=FALSE;phaseScore=0;countsA=177;countsT=803;countsC=43;countsG=37;predominant_5prime_letter=T;counts20=141;counts21=919;countsSmall=67;countsBig=391;countsNormal=1060;ratio21vs20=2.70436969889024;ratio20vs21=-2.70436969889024;ratioSmallvsNormal=-3.98375935899279;ratioBigvsNormal=-1.43882375214321;countsall=3809;countsallwt=1060;countsminus=651;countsplus=409;ratio_strand=0.670556700223887;ratio_strand_abs=0.670556700223887;countsnormalwtnorm=5;repetitiveness=0.995283018867924;predominant_sRNA_sizeClass=equal_21bp;ratio_strand_class=med_bias;repetitivenessClass=high;phaseClass=none;ID=CRSL001110
chromosome_1	rtracklayer	sequence_feature	1342822	1343127	.	.	.	size=306;sizeclass=(100%2c400];expression=6;expressionClass=common;TE_Copia=FALSE;threeprimeUTR=FALSE;TE_Mariner=FALSE;CDS=FALSE;MSAT=FALSE;TE_Order_LINE=TRUE;TE_P=FALSE;TE_TOC1=FALSE;rRNA=FALSE;mRNA=FALSE;miRNA=FALSE;TE_TOC2=FALSE;TE_Order_LTR=FALSE;TE_Novosib=FALSE;introns=FALSE;TE_RTE=FALSE;TE_Gypsy=FALSE;fiveprimeUTR=FALSE;irs=TRUE;transposons=TRUE;TE_DIRS=FALSE;TE_Class_RET=TRUE;TE_EnSpm=FALSE;anno=FALSE;TE_TCR1=FALSE;TE_DualenRandI=FALSE;TE_REM1=FALSE;promoter=FALSE;TE_Gulliver=FALSE;exons=FALSE;TE_Class_DNA=FALSE;TE_L1=TRUE;repetativeSeq=TRUE;TE_Harbinger=FALSE;TE_Order_TIR=FALSE;TE_Order_DIRS=FALSE;trs=FALSE;genes=FALSE;TE_hAT=FALSE;TE_Order_SINE=FALSE;intergenic=TRUE;miRNAGeneID=none;miRNALocation=none;miRNAPrevDes=none;overlapType=TE_Class_RET;transposonType=L1;methCG=FALSE;methCHH=FALSE;methCHG=FALSE;methAll=FALSE;CC1883=FALSE;CC125=FALSE;CC4350=FALSE;J=TRUE;CC1883specific=FALSE;CC4350specific=FALSE;CC125specific=FALSE;Jspecific=TRUE;vegetative=TRUE;zygote=FALSE;vegetativespecific=TRUE;zygotespecific=FALSE;wtAdrian=FALSE;dcl3Adrian=FALSE;ago3Adrian=FALSE;mutantAdrian=FALSE;wtAdrianspecific=FALSE;mutantAdrianspecific=FALSE;notDCL3dependent=FALSE;DCL3dependent=FALSE;AGO3dependent=FALSE;notAGO3dependent=FALSE;phased=FALSE;phaseScore=0;countsA=1635;countsT=15982;countsC=255;countsG=136;predominant_5prime_letter=T;counts20=1607;counts21=16401;countsSmall=271;countsBig=533;countsNormal=18008;ratio21vs20=3.35134194724565;ratio20vs21=-3.35134194724565;ratioSmallvsNormal=-6.05420130010028;ratioBigvsNormal=-5.07835861869498;countsall=28712;countsallwt=18008;countsminus=810;countsplus=17198;ratio_strand=-4.40817508171355;ratio_strand_abs=4.40817508171355;countsnormalwtnorm=106;repetitiveness=0.994113727232341;predominant_sRNA_sizeClass=equal_21bp;ratio_strand_class=strong_bias;repetitivenessClass=high;phaseClass=none;ID=CRSL001120
chromosome_1	rtracklayer	sequence_feature	1343128	1343248	.	.	.	size=121;sizeclass=(100%2c400];expression=4;expressionClass=inbetween;TE_Copia=FALSE;threeprimeUTR=FALSE;TE_Mariner=FALSE;CDS=FALSE;MSAT=FALSE;TE_Order_LINE=TRUE;TE_P=FALSE;TE_TOC1=FALSE;rRNA=FALSE;mRNA=FALSE;miRNA=FALSE;TE_TOC2=FALSE;TE_Order_LTR=FALSE;TE_Novosib=FALSE;introns=FALSE;TE_RTE=FALSE;TE_Gypsy=FALSE;fiveprimeUTR=FALSE;irs=FALSE;transposons=TRUE;TE_DIRS=FALSE;TE_Class_RET=TRUE;TE_EnSpm=FALSE;anno=FALSE;TE_TCR1=FALSE;TE_DualenRandI=FALSE;TE_REM1=FALSE;promoter=FALSE;TE_Gulliver=FALSE;exons=FALSE;TE_Class_DNA=FALSE;TE_L1=TRUE;repetativeSeq=TRUE;TE_Harbinger=FALSE;TE_Order_TIR=FALSE;TE_Order_DIRS=FALSE;trs=FALSE;genes=FALSE;TE_hAT=FALSE;TE_Order_SINE=FALSE;intergenic=TRUE;miRNAGeneID=none;miRNALocation=none;miRNAPrevDes=none;overlapType=TE_Class_RET;transposonType=L1;methCG=FALSE;methCHH=FALSE;methCHG=FALSE;methAll=FALSE;CC1883=FALSE;CC125=FALSE;CC4350=TRUE;J=TRUE;CC1883specific=FALSE;CC4350specific=FALSE;CC125specific=FALSE;Jspecific=FALSE;vegetative=TRUE;zygote=FALSE;vegetativespecific=TRUE;zygotespecific=FALSE;wtAdrian=FALSE;dcl3Adrian=FALSE;ago3Adrian=FALSE;mutantAdrian=FALSE;wtAdrianspecific=FALSE;mutantAdrianspecific=FALSE;notDCL3dependent=FALSE;DCL3dependent=FALSE;AGO3dependent=FALSE;notAGO3dependent=FALSE;phased=FALSE;phaseScore=0;countsA=43;countsT=46;countsC=126;countsG=41;predominant_5prime_letter=C;counts20=41;counts21=215;countsSmall=22;countsBig=16;countsNormal=256;ratio21vs20=2.39064084497138;ratio20vs21=-2.39064084497138;ratioSmallvsNormal=-3.5405683813627;ratioBigvsNormal=-4;countsall=664;countsallwt=256;countsminus=57;countsplus=199;ratio_strand=-1.80373460637891;ratio_strand_abs=1.80373460637891;countsnormalwtnorm=0;repetitiveness=1;predominant_sRNA_sizeClass=equal_21bp;ratio_strand_class=med_bias;repetitivenessClass=high;phaseClass=none;ID=CRSL001130
chromosome_1	rtracklayer	sequence_feature	1343249	1343430	.	.	.	size=182;sizeclass=(100%2c400];expression=4;expressionClass=inbetween;TE_Copia=FALSE;threeprimeUTR=FALSE;TE_Mariner=FALSE;CDS=FALSE;MSAT=FALSE;TE_Order_LINE=TRUE;TE_P=FALSE;TE_TOC1=FALSE;rRNA=FALSE;mRNA=FALSE;miRNA=FALSE;TE_TOC2=FALSE;TE_Order_LTR=FALSE;TE_Novosib=FALSE;introns=FALSE;TE_RTE=FALSE;TE_Gypsy=FALSE;fiveprimeUTR=FALSE;irs=FALSE;transposons=TRUE;TE_DIRS=FALSE;TE_Class_RET=TRUE;TE_EnSpm=FALSE;anno=FALSE;TE_TCR1=FALSE;TE_DualenRandI=FALSE;TE_REM1=FALSE;promoter=FALSE;TE_Gulliver=FALSE;exons=FALSE;TE_Class_DNA=FALSE;TE_L1=TRUE;repetativeSeq=TRUE;TE_Harbinger=FALSE;TE_Order_TIR=FALSE;TE_Order_DIRS=FALSE;trs=FALSE;genes=FALSE;TE_hAT=FALSE;TE_Order_SINE=FALSE;intergenic=TRUE;miRNAGeneID=none;miRNALocation=none;miRNAPrevDes=none;overlapType=TE_Class_RET;transposonType=L1;methCG=FALSE;methCHH=FALSE;methCHG=FALSE;methAll=FALSE;CC1883=FALSE;CC125=FALSE;CC4350=TRUE;J=TRUE;CC1883specific=FALSE;CC4350specific=FALSE;CC125specific=FALSE;Jspecific=FALSE;vegetative=TRUE;zygote=TRUE;vegetativespecific=FALSE;zygotespecific=FALSE;wtAdrian=FALSE;dcl3Adrian=FALSE;ago3Adrian=FALSE;mutantAdrian=FALSE;wtAdrianspecific=FALSE;mutantAdrianspecific=FALSE;notDCL3dependent=FALSE;DCL3dependent=FALSE;AGO3dependent=FALSE;notAGO3dependent=FALSE;phased=FALSE;phaseScore=0;countsA=152;countsT=1122;countsC=103;countsG=73;predominant_5prime_letter=T;counts20=336;counts21=1114;countsSmall=76;countsBig=154;countsNormal=1450;ratio21vs20=1.72921609456127;ratio20vs21=-1.72921609456127;ratioSmallvsNormal=-4.25390967145871;ratioBigvsNormal=-3.2350506442074;countsall=3304;countsallwt=1450;countsminus=1327;countsplus=123;ratio_strand=3.43143815003095;ratio_strand_abs=3.43143815003095;countsnormalwtnorm=5;repetitiveness=0.996551724137931;predominant_sRNA_sizeClass=equal_21bp;ratio_strand_class=strong_bias;repetitivenessClass=high;phaseClass=none;ID=CRSL001140
chromosome_1	rtracklayer	sequence_feature	1343431	1344349	.	.	.	size=919;sizeclass=(400%2c1.5e+03];expression=5;expressionClass=inbetween;TE_Copia=FALSE;threeprimeUTR=FALSE;TE_Mariner=FALSE;CDS=FALSE;MSAT=FALSE;TE_Order_LINE=TRUE;TE_P=FALSE;TE_TOC1=FALSE;rRNA=FALSE;mRNA=FALSE;miRNA=FALSE;TE_TOC2=FALSE;TE_Order_LTR=FALSE;TE_Novosib=FALSE;introns=FALSE;TE_RTE=FALSE;TE_Gypsy=FALSE;fiveprimeUTR=FALSE;irs=FALSE;transposons=TRUE;TE_DIRS=FALSE;TE_Class_RET=TRUE;TE_EnSpm=FALSE;anno=FALSE;TE_TCR1=FALSE;TE_DualenRandI=FALSE;TE_REM1=FALSE;promoter=FALSE;TE_Gulliver=FALSE;exons=FALSE;TE_Class_DNA=FALSE;TE_L1=TRUE;repetativeSeq=TRUE;TE_Harbinger=FALSE;TE_Order_TIR=FALSE;TE_Order_DIRS=FALSE;trs=FALSE;genes=FALSE;TE_hAT=FALSE;TE_Order_SINE=FALSE;intergenic=TRUE;miRNAGeneID=none;miRNALocation=none;miRNAPrevDes=none;overlapType=TE_Class_RET;transposonType=L1;methCG=TRUE;methCHH=FALSE;methCHG=FALSE;methAll=TRUE;CC1883=FALSE;CC125=FALSE;CC4350=TRUE;J=TRUE;CC1883specific=FALSE;CC4350specific=FALSE;CC125specific=FALSE;Jspecific=FALSE;vegetative=TRUE;zygote=TRUE;vegetativespecific=FALSE;zygotespecific=FALSE;wtAdrian=FALSE;dcl3Adrian=FALSE;ago3Adrian=FALSE;mutantAdrian=FALSE;wtAdrianspecific=FALSE;mutantAdrianspecific=FALSE;notDCL3dependent=FALSE;DCL3dependent=FALSE;AGO3dependent=FALSE;notAGO3dependent=FALSE;phased=FALSE;phaseScore=0;countsA=1598;countsT=7542;countsC=576;countsG=453;predominant_5prime_letter=T;counts20=2092;counts21=8077;countsSmall=957;countsBig=1951;countsNormal=10169;ratio21vs20=1.94893668782752;ratio20vs21=-1.94893668782752;ratioSmallvsNormal=-3.40951507936459;ratioBigvsNormal=-2.38189213124159;countsall=24574;countsallwt=10169;countsminus=8631;countsplus=1538;ratio_strand=2.48847221849862;ratio_strand_abs=2.48847221849862;countsnormalwtnorm=71;repetitiveness=0.9930179958698;predominant_sRNA_sizeClass=equal_21bp;ratio_strand_class=strong_bias;repetitivenessClass=high;phaseClass=none;ID=CRSL001150
chromosome_1	rtracklayer	sequence_feature	1348184	1349034	.	.	.	size=851;sizeclass=(400%2c1.5e+03];expression=8;expressionClass=common;TE_Copia=FALSE;threeprimeUTR=FALSE;TE_Mariner=FALSE;CDS=FALSE;MSAT=FALSE;TE_Order_LINE=TRUE;TE_P=FALSE;TE_TOC1=FALSE;rRNA=FALSE;mRNA=TRUE;miRNA=FALSE;TE_TOC2=FALSE;TE_Order_LTR=FALSE;TE_Novosib=FALSE;introns=FALSE;TE_RTE=FALSE;TE_Gypsy=FALSE;fiveprimeUTR=TRUE;irs=TRUE;transposons=TRUE;TE_DIRS=FALSE;TE_Class_RET=TRUE;TE_EnSpm=FALSE;anno=TRUE;TE_TCR1=FALSE;TE_DualenRandI=FALSE;TE_REM1=FALSE;promoter=TRUE;TE_Gulliver=FALSE;exons=TRUE;TE_Class_DNA=FALSE;TE_L1=TRUE;repetativeSeq=TRUE;TE_Harbinger=FALSE;TE_Order_TIR=FALSE;TE_Order_DIRS=FALSE;trs=TRUE;genes=TRUE;TE_hAT=FALSE;TE_Order_SINE=TRUE;intergenic=FALSE;miRNAGeneID=none;miRNALocation=none;miRNAPrevDes=none;overlapType=five_prime_UTR;transposonType=L1;methCG=TRUE;methCHH=FALSE;methCHG=FALSE;methAll=TRUE;CC1883=FALSE;CC125=FALSE;CC4350=FALSE;J=TRUE;CC1883specific=FALSE;CC4350specific=FALSE;CC125specific=FALSE;Jspecific=TRUE;vegetative=TRUE;zygote=FALSE;vegetativespecific=TRUE;zygotespecific=FALSE;wtAdrian=FALSE;dcl3Adrian=FALSE;ago3Adrian=FALSE;mutantAdrian=FALSE;wtAdrianspecific=FALSE;mutantAdrianspecific=FALSE;notDCL3dependent=FALSE;DCL3dependent=FALSE;AGO3dependent=FALSE;notAGO3dependent=FALSE;phased=FALSE;phaseScore=0;countsA=312;countsT=1051;countsC=103;countsG=114;predominant_5prime_letter=T;counts20=761;counts21=819;countsSmall=1047;countsBig=1105;countsNormal=1580;ratio21vs20=0.105966998137463;ratio20vs21=-0.105966998137463;ratioSmallvsNormal=-0.593663116133657;ratioBigvsNormal=-0.515878188785671;countsall=7338;countsallwt=1580;countsminus=527;countsplus=1053;ratio_strand=-0.998630569388502;ratio_strand_abs=0.998630569388502;countsnormalwtnorm=28;repetitiveness=0.982278481012658;predominant_sRNA_sizeClass=larger_21bp;ratio_strand_class=med_bias;repetitivenessClass=high;phaseClass=none;ID=CRSL001160
chromosome_1	rtracklayer	sequence_feature	1349035	1349115	.	.	.	size=81;sizeclass=(0%2c100];expression=5;expressionClass=inbetween;TE_Copia=FALSE;threeprimeUTR=FALSE;TE_Mariner=FALSE;CDS=FALSE;MSAT=FALSE;TE_Order_LINE=TRUE;TE_P=FALSE;TE_TOC1=FALSE;rRNA=FALSE;mRNA=FALSE;miRNA=FALSE;TE_TOC2=FALSE;TE_Order_LTR=FALSE;TE_Novosib=FALSE;introns=FALSE;TE_RTE=FALSE;TE_Gypsy=FALSE;fiveprimeUTR=FALSE;irs=TRUE;transposons=TRUE;TE_DIRS=FALSE;TE_Class_RET=TRUE;TE_EnSpm=FALSE;anno=FALSE;TE_TCR1=FALSE;TE_DualenRandI=FALSE;TE_REM1=FALSE;promoter=TRUE;TE_Gulliver=FALSE;exons=FALSE;TE_Class_DNA=FALSE;TE_L1=TRUE;repetativeSeq=TRUE;TE_Harbinger=FALSE;TE_Order_TIR=FALSE;TE_Order_DIRS=FALSE;trs=FALSE;genes=FALSE;TE_hAT=FALSE;TE_Order_SINE=FALSE;intergenic=TRUE;miRNAGeneID=none;miRNALocation=none;miRNAPrevDes=none;overlapType=TE_Class_RET;transposonType=L1;methCG=FALSE;methCHH=FALSE;methCHG=FALSE;methAll=FALSE;CC1883=FALSE;CC125=FALSE;CC4350=TRUE;J=TRUE;CC1883specific=FALSE;CC4350specific=FALSE;CC125specific=FALSE;Jspecific=FALSE;vegetative=TRUE;zygote=TRUE;vegetativespecific=FALSE;zygotespecific=FALSE;wtAdrian=FALSE;dcl3Adrian=FALSE;ago3Adrian=FALSE;mutantAdrian=FALSE;wtAdrianspecific=FALSE;mutantAdrianspecific=FALSE;notDCL3dependent=FALSE;DCL3dependent=FALSE;AGO3dependent=FALSE;notAGO3dependent=FALSE;phased=FALSE;phaseScore=0;countsA=10;countsT=439;countsC=19;countsG=12;predominant_5prime_letter=T;counts20=46;counts21=434;countsSmall=7;countsBig=36;countsNormal=480;ratio21vs20=3.23798927638747;ratio20vs21=-3.23798927638747;ratioSmallvsNormal=-6.09953567355091;ratioBigvsNormal=-3.73696559416621;countsall=2593;countsallwt=480;countsminus=23;countsplus=457;ratio_strand=-4.31248839900106;ratio_strand_abs=4.31248839900106;countsnormalwtnorm=0;repetitiveness=1;predominant_sRNA_sizeClass=equal_21bp;ratio_strand_class=strong_bias;repetitivenessClass=high;phaseClass=none;ID=CRSL001170
chromosome_1	rtracklayer	sequence_feature	1349367	1349626	.	.	.	size=260;sizeclass=(100%2c400];expression=5;expressionClass=inbetween;TE_Copia=FALSE;threeprimeUTR=FALSE;TE_Mariner=FALSE;CDS=FALSE;MSAT=FALSE;TE_Order_LINE=TRUE;TE_P=FALSE;TE_TOC1=FALSE;rRNA=FALSE;mRNA=FALSE;miRNA=FALSE;TE_TOC2=FALSE;TE_Order_LTR=FALSE;TE_Novosib=FALSE;introns=FALSE;TE_RTE=FALSE;TE_Gypsy=FALSE;fiveprimeUTR=FALSE;irs=TRUE;transposons=TRUE;TE_DIRS=FALSE;TE_Class_RET=TRUE;TE_EnSpm=FALSE;anno=FALSE;TE_TCR1=FALSE;TE_DualenRandI=FALSE;TE_REM1=FALSE;promoter=FALSE;TE_Gulliver=FALSE;exons=FALSE;TE_Class_DNA=FALSE;TE_L1=TRUE;repetativeSeq=TRUE;TE_Harbinger=FALSE;TE_Order_TIR=FALSE;TE_Order_DIRS=FALSE;trs=FALSE;genes=FALSE;TE_hAT=FALSE;TE_Order_SINE=FALSE;intergenic=TRUE;miRNAGeneID=none;miRNALocation=none;miRNAPrevDes=none;overlapType=TE_Class_RET;transposonType=L1;methCG=FALSE;methCHH=FALSE;methCHG=FALSE;methAll=FALSE;CC1883=FALSE;CC125=FALSE;CC4350=FALSE;J=TRUE;CC1883specific=FALSE;CC4350specific=FALSE;CC125specific=FALSE;Jspecific=TRUE;vegetative=TRUE;zygote=FALSE;vegetativespecific=TRUE;zygotespecific=FALSE;wtAdrian=FALSE;dcl3Adrian=FALSE;ago3Adrian=FALSE;mutantAdrian=FALSE;wtAdrianspecific=FALSE;mutantAdrianspecific=FALSE;notDCL3dependent=FALSE;DCL3dependent=FALSE;AGO3dependent=FALSE;notAGO3dependent=FALSE;phased=FALSE;phaseScore=0;countsA=93;countsT=1485;countsC=85;countsG=96;predominant_5prime_letter=T;counts20=341;counts21=1418;countsSmall=163;countsBig=902;countsNormal=1759;ratio21vs20=2.05601388821534;ratio20vs21=-2.05601388821534;ratioSmallvsNormal=-3.43181161324088;ratioBigvsNormal=-0.96355614421658;countsall=3591;countsallwt=1759;countsminus=424;countsplus=1335;ratio_strand=-1.65470357201172;ratio_strand_abs=1.65470357201172;countsnormalwtnorm=6;repetitiveness=0.996588971006254;predominant_sRNA_sizeClass=equal_21bp;ratio_strand_class=med_bias;repetitivenessClass=high;phaseClass=none;ID=CRSL001180
chromosome_1	rtracklayer	sequence_feature	1349627	1349893	.	.	.	size=267;sizeclass=(100%2c400];expression=5;expressionClass=inbetween;TE_Copia=FALSE;threeprimeUTR=FALSE;TE_Mariner=FALSE;CDS=FALSE;MSAT=FALSE;TE_Order_LINE=TRUE;TE_P=FALSE;TE_TOC1=FALSE;rRNA=FALSE;mRNA=FALSE;miRNA=FALSE;TE_TOC2=FALSE;TE_Order_LTR=FALSE;TE_Novosib=FALSE;introns=FALSE;TE_RTE=FALSE;TE_Gypsy=FALSE;fiveprimeUTR=FALSE;irs=TRUE;transposons=TRUE;TE_DIRS=FALSE;TE_Class_RET=TRUE;TE_EnSpm=FALSE;anno=FALSE;TE_TCR1=FALSE;TE_DualenRandI=FALSE;TE_REM1=FALSE;promoter=FALSE;TE_Gulliver=FALSE;exons=FALSE;TE_Class_DNA=FALSE;TE_L1=TRUE;repetativeSeq=TRUE;TE_Harbinger=FALSE;TE_Order_TIR=FALSE;TE_Order_DIRS=FALSE;trs=FALSE;genes=FALSE;TE_hAT=FALSE;TE_Order_SINE=FALSE;intergenic=TRUE;miRNAGeneID=none;miRNALocation=none;miRNAPrevDes=none;overlapType=TE_Class_RET;transposonType=L1;methCG=FALSE;methCHH=FALSE;methCHG=FALSE;methAll=FALSE;CC1883=FALSE;CC125=FALSE;CC4350=TRUE;J=TRUE;CC1883specific=FALSE;CC4350specific=FALSE;CC125specific=FALSE;Jspecific=FALSE;vegetative=TRUE;zygote=TRUE;vegetativespecific=FALSE;zygotespecific=FALSE;wtAdrian=FALSE;dcl3Adrian=FALSE;ago3Adrian=FALSE;mutantAdrian=FALSE;wtAdrianspecific=FALSE;mutantAdrianspecific=FALSE;notDCL3dependent=FALSE;DCL3dependent=FALSE;AGO3dependent=FALSE;notAGO3dependent=FALSE;phased=FALSE;phaseScore=0;countsA=75;countsT=224;countsC=23;countsG=35;predominant_5prime_letter=T;counts20=123;counts21=234;countsSmall=32;countsBig=47;countsNormal=357;ratio21vs20=0.927850214244165;ratio20vs21=-0.927850214244165;ratioSmallvsNormal=-3.4797802640291;ratioBigvsNormal=-2.92519141235146;countsall=2010;countsallwt=357;countsminus=88;countsplus=269;ratio_strand=-1.61203074391933;ratio_strand_abs=1.61203074391933;countsnormalwtnorm=1;repetitiveness=0.997198879551821;predominant_sRNA_sizeClass=equal_21bp;ratio_strand_class=med_bias;repetitivenessClass=high;phaseClass=none;ID=CRSL001190
chromosome_1	rtracklayer	sequence_feature	1350018	1350186	.	.	.	size=169;sizeclass=(100%2c400];expression=4;expressionClass=inbetween;TE_Copia=FALSE;threeprimeUTR=FALSE;TE_Mariner=FALSE;CDS=FALSE;MSAT=FALSE;TE_Order_LINE=TRUE;TE_P=FALSE;TE_TOC1=FALSE;rRNA=FALSE;mRNA=FALSE;miRNA=FALSE;TE_TOC2=FALSE;TE_Order_LTR=FALSE;TE_Novosib=FALSE;introns=FALSE;TE_RTE=FALSE;TE_Gypsy=FALSE;fiveprimeUTR=FALSE;irs=TRUE;transposons=TRUE;TE_DIRS=FALSE;TE_Class_RET=TRUE;TE_EnSpm=FALSE;anno=FALSE;TE_TCR1=FALSE;TE_DualenRandI=FALSE;TE_REM1=FALSE;promoter=FALSE;TE_Gulliver=FALSE;exons=FALSE;TE_Class_DNA=FALSE;TE_L1=TRUE;repetativeSeq=TRUE;TE_Harbinger=FALSE;TE_Order_TIR=FALSE;TE_Order_DIRS=FALSE;trs=FALSE;genes=FALSE;TE_hAT=FALSE;TE_Order_SINE=FALSE;intergenic=TRUE;miRNAGeneID=none;miRNALocation=none;miRNAPrevDes=none;overlapType=TE_Class_RET;transposonType=L1;methCG=FALSE;methCHH=FALSE;methCHG=FALSE;methAll=FALSE;CC1883=FALSE;CC125=FALSE;CC4350=FALSE;J=TRUE;CC1883specific=FALSE;CC4350specific=FALSE;CC125specific=FALSE;Jspecific=TRUE;vegetative=TRUE;zygote=FALSE;vegetativespecific=TRUE;zygotespecific=FALSE;wtAdrian=FALSE;dcl3Adrian=FALSE;ago3Adrian=FALSE;mutantAdrian=FALSE;wtAdrianspecific=FALSE;mutantAdrianspecific=FALSE;notDCL3dependent=FALSE;DCL3dependent=FALSE;AGO3dependent=FALSE;notAGO3dependent=FALSE;phased=FALSE;phaseScore=0;countsA=44;countsT=113;countsC=7;countsG=17;predominant_5prime_letter=T;counts20=71;counts21=110;countsSmall=36;countsBig=73;countsNormal=181;ratio21vs20=0.631612594019977;ratio20vs21=-0.631612594019977;ratioSmallvsNormal=-2.32992088564089;ratioBigvsNormal=-1.31002132820319;countsall=880;countsallwt=181;countsminus=27;countsplus=154;ratio_strand=-2.51189903853143;ratio_strand_abs=2.51189903853143;countsnormalwtnorm=0;repetitiveness=1;predominant_sRNA_sizeClass=equal_21bp;ratio_strand_class=med_bias;repetitivenessClass=high;phaseClass=none;ID=CRSL001200
chromosome_1	rtracklayer	sequence_feature	1350580	1350802	.	.	.	size=223;sizeclass=(100%2c400];expression=4;expressionClass=inbetween;TE_Copia=FALSE;threeprimeUTR=FALSE;TE_Mariner=FALSE;CDS=FALSE;MSAT=FALSE;TE_Order_LINE=TRUE;TE_P=FALSE;TE_TOC1=FALSE;rRNA=FALSE;mRNA=FALSE;miRNA=FALSE;TE_TOC2=FALSE;TE_Order_LTR=FALSE;TE_Novosib=FALSE;introns=FALSE;TE_RTE=FALSE;TE_Gypsy=FALSE;fiveprimeUTR=FALSE;irs=TRUE;transposons=TRUE;TE_DIRS=FALSE;TE_Class_RET=TRUE;TE_EnSpm=FALSE;anno=FALSE;TE_TCR1=FALSE;TE_DualenRandI=FALSE;TE_REM1=FALSE;promoter=FALSE;TE_Gulliver=FALSE;exons=FALSE;TE_Class_DNA=FALSE;TE_L1=TRUE;repetativeSeq=TRUE;TE_Harbinger=FALSE;TE_Order_TIR=FALSE;TE_Order_DIRS=FALSE;trs=FALSE;genes=FALSE;TE_hAT=FALSE;TE_Order_SINE=FALSE;intergenic=TRUE;miRNAGeneID=none;miRNALocation=none;miRNAPrevDes=none;overlapType=TE_Class_RET;transposonType=L1;methCG=TRUE;methCHH=FALSE;methCHG=FALSE;methAll=TRUE;CC1883=FALSE;CC125=FALSE;CC4350=TRUE;J=TRUE;CC1883specific=FALSE;CC4350specific=FALSE;CC125specific=FALSE;Jspecific=FALSE;vegetative=TRUE;zygote=FALSE;vegetativespecific=TRUE;zygotespecific=FALSE;wtAdrian=FALSE;dcl3Adrian=FALSE;ago3Adrian=FALSE;mutantAdrian=FALSE;wtAdrianspecific=FALSE;mutantAdrianspecific=FALSE;notDCL3dependent=FALSE;DCL3dependent=FALSE;AGO3dependent=FALSE;notAGO3dependent=FALSE;phased=FALSE;phaseScore=0;countsA=149;countsT=971;countsC=124;countsG=156;predominant_5prime_letter=T;counts20=441;counts21=959;countsSmall=91;countsBig=198;countsNormal=1400;ratio21vs20=1.12075215946061;ratio20vs21=-1.12075215946061;ratioSmallvsNormal=-3.94341647163363;ratioBigvsNormal=-2.82185449175272;countsall=2936;countsallwt=1400;countsminus=278;countsplus=1122;ratio_strand=-2.01291588788529;ratio_strand_abs=2.01291588788529;countsnormalwtnorm=9;repetitiveness=0.993571428571429;predominant_sRNA_sizeClass=equal_21bp;ratio_strand_class=med_bias;repetitivenessClass=high;phaseClass=none;ID=CRSL001210
chromosome_1	rtracklayer	sequence_feature	1350803	1351360	.	.	.	size=558;sizeclass=(400%2c1.5e+03];expression=6;expressionClass=common;TE_Copia=FALSE;threeprimeUTR=FALSE;TE_Mariner=FALSE;CDS=FALSE;MSAT=FALSE;TE_Order_LINE=TRUE;TE_P=FALSE;TE_TOC1=FALSE;rRNA=FALSE;mRNA=FALSE;miRNA=FALSE;TE_TOC2=FALSE;TE_Order_LTR=FALSE;TE_Novosib=FALSE;introns=FALSE;TE_RTE=FALSE;TE_Gypsy=FALSE;fiveprimeUTR=FALSE;irs=TRUE;transposons=TRUE;TE_DIRS=FALSE;TE_Class_RET=TRUE;TE_EnSpm=FALSE;anno=FALSE;TE_TCR1=FALSE;TE_DualenRandI=FALSE;TE_REM1=FALSE;promoter=FALSE;TE_Gulliver=FALSE;exons=FALSE;TE_Class_DNA=FALSE;TE_L1=TRUE;repetativeSeq=TRUE;TE_Harbinger=FALSE;TE_Order_TIR=FALSE;TE_Order_DIRS=FALSE;trs=FALSE;genes=FALSE;TE_hAT=FALSE;TE_Order_SINE=FALSE;intergenic=TRUE;miRNAGeneID=none;miRNALocation=none;miRNAPrevDes=none;overlapType=TE_Class_RET;transposonType=L1;methCG=TRUE;methCHH=FALSE;methCHG=FALSE;methAll=TRUE;CC1883=FALSE;CC125=FALSE;CC4350=TRUE;J=TRUE;CC1883specific=FALSE;CC4350specific=FALSE;CC125specific=FALSE;Jspecific=FALSE;vegetative=TRUE;zygote=FALSE;vegetativespecific=TRUE;zygotespecific=FALSE;wtAdrian=FALSE;dcl3Adrian=FALSE;ago3Adrian=FALSE;mutantAdrian=FALSE;wtAdrianspecific=FALSE;mutantAdrianspecific=FALSE;notDCL3dependent=FALSE;DCL3dependent=FALSE;AGO3dependent=FALSE;notAGO3dependent=FALSE;phased=FALSE;phaseScore=0;countsA=8332;countsT=5449;countsC=226;countsG=429;predominant_5prime_letter=A;counts20=1960;counts21=12476;countsSmall=653;countsBig=1769;countsNormal=14436;ratio21vs20=2.67022989837158;ratio20vs21=-2.67022989837158;ratioSmallvsNormal=-4.4664442463508;ratioBigvsNormal=-3.02866509520677;countsall=27202;countsallwt=14436;countsminus=10627;countsplus=3809;ratio_strand=1.48025018880583;ratio_strand_abs=1.48025018880583;countsnormalwtnorm=100;repetitiveness=0.993072873372125;predominant_sRNA_sizeClass=equal_21bp;ratio_strand_class=med_bias;repetitivenessClass=high;phaseClass=none;ID=CRSL001220
chromosome_1	rtracklayer	sequence_feature	1351531	1351602	.	.	.	size=72;sizeclass=(0%2c100];expression=5;expressionClass=inbetween;TE_Copia=FALSE;threeprimeUTR=FALSE;TE_Mariner=FALSE;CDS=FALSE;MSAT=FALSE;TE_Order_LINE=FALSE;TE_P=FALSE;TE_TOC1=FALSE;rRNA=FALSE;mRNA=FALSE;miRNA=FALSE;TE_TOC2=FALSE;TE_Order_LTR=FALSE;TE_Novosib=FALSE;introns=FALSE;TE_RTE=FALSE;TE_Gypsy=FALSE;fiveprimeUTR=FALSE;irs=TRUE;transposons=FALSE;TE_DIRS=FALSE;TE_Class_RET=FALSE;TE_EnSpm=FALSE;anno=FALSE;TE_TCR1=FALSE;TE_DualenRandI=FALSE;TE_REM1=FALSE;promoter=FALSE;TE_Gulliver=FALSE;exons=FALSE;TE_Class_DNA=FALSE;TE_L1=FALSE;repetativeSeq=TRUE;TE_Harbinger=FALSE;TE_Order_TIR=FALSE;TE_Order_DIRS=FALSE;trs=FALSE;genes=FALSE;TE_hAT=FALSE;TE_Order_SINE=FALSE;intergenic=TRUE;miRNAGeneID=none;miRNALocation=none;miRNAPrevDes=none;overlapType=IRF;transposonType=none;methCG=FALSE;methCHH=FALSE;methCHG=FALSE;methAll=FALSE;CC1883=FALSE;CC125=FALSE;CC4350=FALSE;J=TRUE;CC1883specific=FALSE;CC4350specific=FALSE;CC125specific=FALSE;Jspecific=TRUE;vegetative=TRUE;zygote=FALSE;vegetativespecific=TRUE;zygotespecific=FALSE;wtAdrian=FALSE;dcl3Adrian=FALSE;ago3Adrian=FALSE;mutantAdrian=FALSE;wtAdrianspecific=FALSE;mutantAdrianspecific=FALSE;notDCL3dependent=FALSE;DCL3dependent=FALSE;AGO3dependent=FALSE;notAGO3dependent=FALSE;phased=FALSE;phaseScore=0;countsA=60;countsT=427;countsC=174;countsG=1909;predominant_5prime_letter=G;counts20=2181;counts21=389;countsSmall=162;countsBig=355;countsNormal=2570;ratio21vs20=-2.48714770965456;ratio20vs21=2.48714770965456;ratioSmallvsNormal=-3.98770264119662;ratioBigvsNormal=-2.8558774296892;countsall=4123;countsallwt=2570;countsminus=76;countsplus=2494;ratio_strand=-5.03631823638608;ratio_strand_abs=5.03631823638608;countsnormalwtnorm=15;repetitiveness=0.994163424124514;predominant_sRNA_sizeClass=equal_20bp;ratio_strand_class=strong_bias;repetitivenessClass=high;phaseClass=none;ID=CRSL001230
chromosome_1	rtracklayer	sequence_feature	1351902	1352132	.	.	.	size=231;sizeclass=(100%2c400];expression=2;expressionClass=inbetween;TE_Copia=FALSE;threeprimeUTR=FALSE;TE_Mariner=FALSE;CDS=FALSE;MSAT=FALSE;TE_Order_LINE=FALSE;TE_P=FALSE;TE_TOC1=FALSE;rRNA=FALSE;mRNA=FALSE;miRNA=FALSE;TE_TOC2=FALSE;TE_Order_LTR=FALSE;TE_Novosib=FALSE;introns=FALSE;TE_RTE=FALSE;TE_Gypsy=FALSE;fiveprimeUTR=FALSE;irs=TRUE;transposons=FALSE;TE_DIRS=FALSE;TE_Class_RET=FALSE;TE_EnSpm=FALSE;anno=FALSE;TE_TCR1=FALSE;TE_DualenRandI=FALSE;TE_REM1=FALSE;promoter=FALSE;TE_Gulliver=FALSE;exons=FALSE;TE_Class_DNA=FALSE;TE_L1=FALSE;repetativeSeq=TRUE;TE_Harbinger=FALSE;TE_Order_TIR=FALSE;TE_Order_DIRS=FALSE;trs=FALSE;genes=FALSE;TE_hAT=FALSE;TE_Order_SINE=FALSE;intergenic=TRUE;miRNAGeneID=none;miRNALocation=none;miRNAPrevDes=none;overlapType=IRF;transposonType=none;methCG=FALSE;methCHH=FALSE;methCHG=FALSE;methAll=FALSE;CC1883=FALSE;CC125=FALSE;CC4350=FALSE;J=TRUE;CC1883specific=FALSE;CC4350specific=FALSE;CC125specific=FALSE;Jspecific=TRUE;vegetative=TRUE;zygote=FALSE;vegetativespecific=TRUE;zygotespecific=FALSE;wtAdrian=FALSE;dcl3Adrian=FALSE;ago3Adrian=FALSE;mutantAdrian=FALSE;wtAdrianspecific=FALSE;mutantAdrianspecific=FALSE;notDCL3dependent=FALSE;DCL3dependent=FALSE;AGO3dependent=FALSE;notAGO3dependent=FALSE;phased=FALSE;phaseScore=0;countsA=26;countsT=17;countsC=13;countsG=11;counts20=38;counts21=29;countsSmall=20;countsBig=64;countsNormal=67;ratio21vs20=-0.389946518316013;ratio20vs21=0.389946518316013;ratioSmallvsNormal=-1.74416109557041;ratioBigvsNormal=-0.0660891904577725;countsall=428;countsallwt=67;countsminus=29;countsplus=38;ratio_strand=-0.389946518316013;ratio_strand_abs=0.389946518316013;countsnormalwtnorm=0;repetitiveness=1;predominant_sRNA_sizeClass=larger_21bp;ratio_strand_class=no_bias;repetitivenessClass=high;phaseClass=none;ID=CRSL001240
chromosome_1	rtracklayer	sequence_feature	1352197	1352463	.	.	.	size=267;sizeclass=(100%2c400];expression=4;expressionClass=inbetween;TE_Copia=FALSE;threeprimeUTR=FALSE;TE_Mariner=FALSE;CDS=FALSE;MSAT=FALSE;TE_Order_LINE=FALSE;TE_P=FALSE;TE_TOC1=FALSE;rRNA=FALSE;mRNA=FALSE;miRNA=FALSE;TE_TOC2=FALSE;TE_Order_LTR=FALSE;TE_Novosib=FALSE;introns=FALSE;TE_RTE=FALSE;TE_Gypsy=FALSE;fiveprimeUTR=FALSE;irs=FALSE;transposons=FALSE;TE_DIRS=FALSE;TE_Class_RET=FALSE;TE_EnSpm=FALSE;anno=FALSE;TE_TCR1=FALSE;TE_DualenRandI=FALSE;TE_REM1=FALSE;promoter=FALSE;TE_Gulliver=FALSE;exons=FALSE;TE_Class_DNA=FALSE;TE_L1=FALSE;repetativeSeq=TRUE;TE_Harbinger=FALSE;TE_Order_TIR=FALSE;TE_Order_DIRS=FALSE;trs=FALSE;genes=FALSE;TE_hAT=FALSE;TE_Order_SINE=FALSE;intergenic=TRUE;miRNAGeneID=none;miRNALocation=none;miRNAPrevDes=none;overlapType=none;transposonType=none;methCG=FALSE;methCHH=FALSE;methCHG=FALSE;methAll=FALSE;CC1883=FALSE;CC125=FALSE;CC4350=TRUE;J=TRUE;CC1883specific=FALSE;CC4350specific=FALSE;CC125specific=FALSE;Jspecific=FALSE;vegetative=TRUE;zygote=FALSE;vegetativespecific=TRUE;zygotespecific=FALSE;wtAdrian=FALSE;dcl3Adrian=FALSE;ago3Adrian=FALSE;mutantAdrian=FALSE;wtAdrianspecific=FALSE;mutantAdrianspecific=FALSE;notDCL3dependent=FALSE;DCL3dependent=FALSE;AGO3dependent=FALSE;notAGO3dependent=FALSE;phased=FALSE;phaseScore=0;countsA=1633;countsT=1229;countsC=467;countsG=380;predominant_5prime_letter=A;counts20=736;counts21=2973;countsSmall=185;countsBig=791;countsNormal=3709;ratio21vs20=2.01414179185063;ratio20vs21=-2.01414179185063;ratioSmallvsNormal=-4.3254330919867;ratioBigvsNormal=-2.22928066803022;countsall=7488;countsallwt=3709;countsminus=3332;countsplus=377;ratio_strand=3.14375197209688;ratio_strand_abs=3.14375197209688;countsnormalwtnorm=20;repetitiveness=0.994607710973308;predominant_sRNA_sizeClass=equal_21bp;ratio_strand_class=strong_bias;repetitivenessClass=high;phaseClass=none;ID=CRSL001250
chromosome_1	rtracklayer	sequence_feature	1352464	1352823	.	.	.	size=360;sizeclass=(100%2c400];expression=6;expressionClass=common;TE_Copia=FALSE;threeprimeUTR=FALSE;TE_Mariner=FALSE;CDS=FALSE;MSAT=FALSE;TE_Order_LINE=FALSE;TE_P=FALSE;TE_TOC1=FALSE;rRNA=FALSE;mRNA=FALSE;miRNA=FALSE;TE_TOC2=FALSE;TE_Order_LTR=FALSE;TE_Novosib=FALSE;introns=FALSE;TE_RTE=FALSE;TE_Gypsy=FALSE;fiveprimeUTR=FALSE;irs=FALSE;transposons=FALSE;TE_DIRS=FALSE;TE_Class_RET=FALSE;TE_EnSpm=FALSE;anno=FALSE;TE_TCR1=FALSE;TE_DualenRandI=FALSE;TE_REM1=FALSE;promoter=FALSE;TE_Gulliver=FALSE;exons=FALSE;TE_Class_DNA=FALSE;TE_L1=FALSE;repetativeSeq=TRUE;TE_Harbinger=FALSE;TE_Order_TIR=FALSE;TE_Order_DIRS=FALSE;trs=FALSE;genes=FALSE;TE_hAT=FALSE;TE_Order_SINE=FALSE;intergenic=TRUE;miRNAGeneID=none;miRNALocation=none;miRNAPrevDes=none;overlapType=none;transposonType=none;methCG=TRUE;methCHH=FALSE;methCHG=FALSE;methAll=TRUE;CC1883=FALSE;CC125=FALSE;CC4350=TRUE;J=TRUE;CC1883specific=FALSE;CC4350specific=FALSE;CC125specific=FALSE;Jspecific=FALSE;vegetative=TRUE;zygote=FALSE;vegetativespecific=TRUE;zygotespecific=FALSE;wtAdrian=FALSE;dcl3Adrian=FALSE;ago3Adrian=FALSE;mutantAdrian=FALSE;wtAdrianspecific=FALSE;mutantAdrianspecific=FALSE;notDCL3dependent=FALSE;DCL3dependent=FALSE;AGO3dependent=FALSE;notAGO3dependent=FALSE;phased=FALSE;phaseScore=0;countsA=9908;countsT=2203;countsC=96;countsG=163;predominant_5prime_letter=A;counts20=736;counts21=11634;countsSmall=430;countsBig=1912;countsNormal=12370;ratio21vs20=3.98249763277094;ratio20vs21=-3.98249763277094;ratioSmallvsNormal=-4.84636503027427;ratioBigvsNormal=-2.69369107188298;countsall=22713;countsallwt=12370;countsminus=11228;countsplus=1142;ratio_strand=3.29746641314968;ratio_strand_abs=3.29746641314968;countsnormalwtnorm=74;repetitiveness=0.994017784963622;predominant_sRNA_sizeClass=equal_21bp;ratio_strand_class=strong_bias;repetitivenessClass=high;phaseClass=none;ID=CRSL001260
chromosome_1	rtracklayer	sequence_feature	1353084	1353188	.	.	.	size=105;sizeclass=(100%2c400];expression=5;expressionClass=inbetween;TE_Copia=FALSE;threeprimeUTR=FALSE;TE_Mariner=FALSE;CDS=FALSE;MSAT=FALSE;TE_Order_LINE=TRUE;TE_P=FALSE;TE_TOC1=FALSE;rRNA=FALSE;mRNA=FALSE;miRNA=FALSE;TE_TOC2=FALSE;TE_Order_LTR=FALSE;TE_Novosib=FALSE;introns=FALSE;TE_RTE=FALSE;TE_Gypsy=FALSE;fiveprimeUTR=FALSE;irs=FALSE;transposons=TRUE;TE_DIRS=FALSE;TE_Class_RET=TRUE;TE_EnSpm=FALSE;anno=FALSE;TE_TCR1=FALSE;TE_DualenRandI=FALSE;TE_REM1=FALSE;promoter=FALSE;TE_Gulliver=FALSE;exons=FALSE;TE_Class_DNA=FALSE;TE_L1=TRUE;repetativeSeq=TRUE;TE_Harbinger=FALSE;TE_Order_TIR=FALSE;TE_Order_DIRS=FALSE;trs=FALSE;genes=FALSE;TE_hAT=FALSE;TE_Order_SINE=FALSE;intergenic=TRUE;miRNAGeneID=none;miRNALocation=none;miRNAPrevDes=none;overlapType=TE_Class_RET;transposonType=L1;methCG=FALSE;methCHH=FALSE;methCHG=FALSE;methAll=FALSE;CC1883=FALSE;CC125=FALSE;CC4350=FALSE;J=TRUE;CC1883specific=FALSE;CC4350specific=FALSE;CC125specific=FALSE;Jspecific=TRUE;vegetative=TRUE;zygote=FALSE;vegetativespecific=TRUE;zygotespecific=FALSE;wtAdrian=FALSE;dcl3Adrian=FALSE;ago3Adrian=FALSE;mutantAdrian=FALSE;wtAdrianspecific=FALSE;mutantAdrianspecific=FALSE;notDCL3dependent=FALSE;DCL3dependent=FALSE;AGO3dependent=FALSE;notAGO3dependent=FALSE;phased=FALSE;phaseScore=0;countsA=22;countsT=13;countsC=13;countsG=6;counts20=33;counts21=21;countsSmall=19;countsBig=58;countsNormal=54;ratio21vs20=-0.652076696579693;ratio20vs21=0.652076696579693;ratioSmallvsNormal=-1.50695998871988;ratioBigvsNormal=0.103093492964104;countsall=250;countsallwt=54;countsminus=33;countsplus=21;ratio_strand=0.652076696579693;ratio_strand_abs=0.652076696579693;countsnormalwtnorm=0;repetitiveness=1;predominant_sRNA_sizeClass=larger_21bp;ratio_strand_class=med_bias;repetitivenessClass=high;phaseClass=none;ID=CRSL001270
chromosome_1	rtracklayer	sequence_feature	1353189	1353847	.	.	.	size=659;sizeclass=(400%2c1.5e+03];expression=4;expressionClass=inbetween;TE_Copia=FALSE;threeprimeUTR=FALSE;TE_Mariner=FALSE;CDS=FALSE;MSAT=FALSE;TE_Order_LINE=TRUE;TE_P=FALSE;TE_TOC1=FALSE;rRNA=FALSE;mRNA=FALSE;miRNA=FALSE;TE_TOC2=FALSE;TE_Order_LTR=FALSE;TE_Novosib=FALSE;introns=FALSE;TE_RTE=FALSE;TE_Gypsy=FALSE;fiveprimeUTR=FALSE;irs=FALSE;transposons=TRUE;TE_DIRS=FALSE;TE_Class_RET=TRUE;TE_EnSpm=FALSE;anno=FALSE;TE_TCR1=FALSE;TE_DualenRandI=FALSE;TE_REM1=FALSE;promoter=FALSE;TE_Gulliver=FALSE;exons=FALSE;TE_Class_DNA=FALSE;TE_L1=TRUE;repetativeSeq=TRUE;TE_Harbinger=FALSE;TE_Order_TIR=FALSE;TE_Order_DIRS=FALSE;trs=FALSE;genes=FALSE;TE_hAT=FALSE;TE_Order_SINE=FALSE;intergenic=TRUE;miRNAGeneID=none;miRNALocation=none;miRNAPrevDes=none;overlapType=TE_Class_RET;transposonType=L1;methCG=FALSE;methCHH=FALSE;methCHG=FALSE;methAll=FALSE;CC1883=FALSE;CC125=FALSE;CC4350=FALSE;J=TRUE;CC1883specific=FALSE;CC4350specific=FALSE;CC125specific=FALSE;Jspecific=TRUE;vegetative=TRUE;zygote=FALSE;vegetativespecific=TRUE;zygotespecific=FALSE;wtAdrian=FALSE;dcl3Adrian=FALSE;ago3Adrian=FALSE;mutantAdrian=FALSE;wtAdrianspecific=FALSE;mutantAdrianspecific=FALSE;notDCL3dependent=FALSE;DCL3dependent=FALSE;AGO3dependent=FALSE;notAGO3dependent=FALSE;phased=FALSE;phaseScore=0;countsA=205;countsT=651;countsC=31;countsG=106;predominant_5prime_letter=T;counts20=430;counts21=563;countsSmall=88;countsBig=124;countsNormal=993;ratio21vs20=0.388798262490769;ratio20vs21=-0.388798262490769;ratioSmallvsNormal=-3.49621828889108;ratioBigvsNormal=-3.0014535971415;countsall=2791;countsallwt=993;countsminus=481;countsplus=512;ratio_strand=-0.0901069162299581;ratio_strand_abs=0.0901069162299581;countsnormalwtnorm=9;repetitiveness=0.990936555891239;predominant_sRNA_sizeClass=equal_21bp;ratio_strand_class=no_bias;repetitivenessClass=high;phaseClass=none;ID=CRSL001280
chromosome_1	rtracklayer	sequence_feature	1354114	1354540	.	.	.	size=427;sizeclass=(400%2c1.5e+03];expression=4;expressionClass=inbetween;TE_Copia=FALSE;threeprimeUTR=FALSE;TE_Mariner=FALSE;CDS=FALSE;MSAT=FALSE;TE_Order_LINE=TRUE;TE_P=FALSE;TE_TOC1=FALSE;rRNA=FALSE;mRNA=FALSE;miRNA=FALSE;TE_TOC2=FALSE;TE_Order_LTR=FALSE;TE_Novosib=FALSE;introns=FALSE;TE_RTE=FALSE;TE_Gypsy=FALSE;fiveprimeUTR=FALSE;irs=FALSE;transposons=TRUE;TE_DIRS=FALSE;TE_Class_RET=TRUE;TE_EnSpm=FALSE;anno=FALSE;TE_TCR1=FALSE;TE_DualenRandI=FALSE;TE_REM1=FALSE;promoter=FALSE;TE_Gulliver=FALSE;exons=FALSE;TE_Class_DNA=FALSE;TE_L1=TRUE;repetativeSeq=TRUE;TE_Harbinger=FALSE;TE_Order_TIR=FALSE;TE_Order_DIRS=FALSE;trs=FALSE;genes=FALSE;TE_hAT=FALSE;TE_Order_SINE=FALSE;intergenic=TRUE;miRNAGeneID=none;miRNALocation=none;miRNAPrevDes=none;overlapType=TE_Class_RET;transposonType=L1;methCG=FALSE;methCHH=FALSE;methCHG=FALSE;methAll=FALSE;CC1883=FALSE;CC125=FALSE;CC4350=TRUE;J=FALSE;CC1883specific=FALSE;CC4350specific=TRUE;CC125specific=FALSE;Jspecific=FALSE;vegetative=TRUE;zygote=FALSE;vegetativespecific=TRUE;zygotespecific=FALSE;wtAdrian=FALSE;dcl3Adrian=FALSE;ago3Adrian=FALSE;mutantAdrian=FALSE;wtAdrianspecific=FALSE;mutantAdrianspecific=FALSE;notDCL3dependent=FALSE;DCL3dependent=FALSE;AGO3dependent=FALSE;notAGO3dependent=FALSE;phased=FALSE;phaseScore=0;countsA=187;countsT=228;countsC=48;countsG=32;counts20=77;counts21=418;countsSmall=44;countsBig=117;countsNormal=495;ratio21vs20=2.44057259138598;ratio20vs21=-2.44057259138598;ratioSmallvsNormal=-3.49185309632967;ratioBigvsNormal=-2.08091999538357;countsall=2568;countsallwt=495;countsminus=194;countsplus=301;ratio_strand=-0.633706834572574;ratio_strand_abs=0.633706834572574;countsnormalwtnorm=0;repetitiveness=1;predominant_sRNA_sizeClass=equal_21bp;ratio_strand_class=no_bias;repetitivenessClass=high;phaseClass=none;ID=CRSL001290
chromosome_1	rtracklayer	sequence_feature	1354541	1354992	.	.	.	size=452;sizeclass=(400%2c1.5e+03];expression=5;expressionClass=inbetween;TE_Copia=FALSE;threeprimeUTR=FALSE;TE_Mariner=FALSE;CDS=FALSE;MSAT=FALSE;TE_Order_LINE=TRUE;TE_P=FALSE;TE_TOC1=FALSE;rRNA=FALSE;mRNA=FALSE;miRNA=FALSE;TE_TOC2=FALSE;TE_Order_LTR=FALSE;TE_Novosib=FALSE;introns=FALSE;TE_RTE=FALSE;TE_Gypsy=FALSE;fiveprimeUTR=FALSE;irs=FALSE;transposons=TRUE;TE_DIRS=FALSE;TE_Class_RET=TRUE;TE_EnSpm=FALSE;anno=FALSE;TE_TCR1=FALSE;TE_DualenRandI=FALSE;TE_REM1=FALSE;promoter=FALSE;TE_Gulliver=FALSE;exons=FALSE;TE_Class_DNA=FALSE;TE_L1=TRUE;repetativeSeq=TRUE;TE_Harbinger=FALSE;TE_Order_TIR=FALSE;TE_Order_DIRS=FALSE;trs=FALSE;genes=FALSE;TE_hAT=FALSE;TE_Order_SINE=FALSE;intergenic=TRUE;miRNAGeneID=none;miRNALocation=none;miRNAPrevDes=none;overlapType=TE_Class_RET;transposonType=L1;methCG=FALSE;methCHH=FALSE;methCHG=FALSE;methAll=FALSE;CC1883=FALSE;CC125=FALSE;CC4350=FALSE;J=TRUE;CC1883specific=FALSE;CC4350specific=FALSE;CC125specific=FALSE;Jspecific=TRUE;vegetative=TRUE;zygote=FALSE;vegetativespecific=TRUE;zygotespecific=FALSE;wtAdrian=FALSE;dcl3Adrian=FALSE;ago3Adrian=FALSE;mutantAdrian=FALSE;wtAdrianspecific=FALSE;mutantAdrianspecific=FALSE;notDCL3dependent=FALSE;DCL3dependent=FALSE;AGO3dependent=FALSE;notAGO3dependent=FALSE;phased=FALSE;phaseScore=0;countsA=1541;countsT=15395;countsC=191;countsG=116;predominant_5prime_letter=T;counts20=1231;counts21=16012;countsSmall=186;countsBig=310;countsNormal=17243;ratio21vs20=3.70125085390308;ratio20vs21=-3.70125085390308;ratioSmallvsNormal=-6.53456437004899;ratioBigvsNormal=-5.79759877588278;countsall=27493;countsallwt=17243;countsminus=162;countsplus=17081;ratio_strand=-6.72025481607341;ratio_strand_abs=6.72025481607341;countsnormalwtnorm=97;repetitiveness=0.994374528794293;predominant_sRNA_sizeClass=equal_21bp;ratio_strand_class=strong_bias;repetitivenessClass=high;phaseClass=none;ID=CRSL001300
chromosome_1	rtracklayer	sequence_feature	1358085	1358829	.	.	.	size=745;sizeclass=(400%2c1.5e+03];expression=5;expressionClass=inbetween;TE_Copia=FALSE;threeprimeUTR=FALSE;TE_Mariner=FALSE;CDS=FALSE;MSAT=FALSE;TE_Order_LINE=FALSE;TE_P=FALSE;TE_TOC1=FALSE;rRNA=FALSE;mRNA=TRUE;miRNA=FALSE;TE_TOC2=FALSE;TE_Order_LTR=FALSE;TE_Novosib=FALSE;introns=TRUE;TE_RTE=FALSE;TE_Gypsy=FALSE;fiveprimeUTR=FALSE;irs=TRUE;transposons=FALSE;TE_DIRS=FALSE;TE_Class_RET=FALSE;TE_EnSpm=FALSE;anno=TRUE;TE_TCR1=FALSE;TE_DualenRandI=FALSE;TE_REM1=FALSE;promoter=FALSE;TE_Gulliver=FALSE;exons=FALSE;TE_Class_DNA=FALSE;TE_L1=FALSE;repetativeSeq=FALSE;TE_Harbinger=FALSE;TE_Order_TIR=FALSE;TE_Order_DIRS=FALSE;trs=FALSE;genes=TRUE;TE_hAT=FALSE;TE_Order_SINE=FALSE;intergenic=FALSE;miRNAGeneID=none;miRNALocation=none;miRNAPrevDes=none;overlapType=intron;transposonType=none;methCG=FALSE;methCHH=FALSE;methCHG=FALSE;methAll=FALSE;CC1883=TRUE;CC125=FALSE;CC4350=TRUE;J=FALSE;CC1883specific=FALSE;CC4350specific=FALSE;CC125specific=FALSE;Jspecific=FALSE;vegetative=TRUE;zygote=TRUE;vegetativespecific=FALSE;zygotespecific=FALSE;wtAdrian=TRUE;dcl3Adrian=FALSE;ago3Adrian=FALSE;mutantAdrian=FALSE;wtAdrianspecific=TRUE;mutantAdrianspecific=FALSE;notDCL3dependent=FALSE;DCL3dependent=TRUE;AGO3dependent=TRUE;notAGO3dependent=FALSE;phased=FALSE;phaseScore=0;countsA=534;countsT=571;countsC=101;countsG=60;predominant_5prime_letter=AT;counts20=299;counts21=967;countsSmall=155;countsBig=233;countsNormal=1266;ratio21vs20=1.69337040527874;ratio20vs21=-1.69337040527874;ratioSmallvsNormal=-3.0299372841541;ratioBigvsNormal=-2.44187554477406;countsall=21137;countsallwt=1266;countsminus=395;countsplus=871;ratio_strand=-1.1408200655344;ratio_strand_abs=1.1408200655344;countsnormalwtnorm=261;repetitiveness=0.793838862559242;predominant_sRNA_sizeClass=equal_21bp;ratio_strand_class=med_bias;repetitivenessClass=med;phaseClass=none;ID=CRSL001310
chromosome_1	rtracklayer	sequence_feature	1360702	1361721	.	.	.	size=1020;sizeclass=(400%2c1.5e+03];expression=3;expressionClass=inbetween;TE_Copia=FALSE;threeprimeUTR=FALSE;TE_Mariner=FALSE;CDS=TRUE;MSAT=FALSE;TE_Order_LINE=FALSE;TE_P=FALSE;TE_TOC1=FALSE;rRNA=FALSE;mRNA=TRUE;miRNA=FALSE;TE_TOC2=FALSE;TE_Order_LTR=FALSE;TE_Novosib=FALSE;introns=TRUE;TE_RTE=FALSE;TE_Gypsy=FALSE;fiveprimeUTR=FALSE;irs=FALSE;transposons=FALSE;TE_DIRS=FALSE;TE_Class_RET=FALSE;TE_EnSpm=FALSE;anno=TRUE;TE_TCR1=FALSE;TE_DualenRandI=FALSE;TE_REM1=FALSE;promoter=FALSE;TE_Gulliver=FALSE;exons=TRUE;TE_Class_DNA=FALSE;TE_L1=FALSE;repetativeSeq=FALSE;TE_Harbinger=FALSE;TE_Order_TIR=FALSE;TE_Order_DIRS=FALSE;trs=FALSE;genes=TRUE;TE_hAT=FALSE;TE_Order_SINE=FALSE;intergenic=FALSE;miRNAGeneID=none;miRNALocation=none;miRNAPrevDes=none;overlapType=exon;transposonType=none;methCG=FALSE;methCHH=FALSE;methCHG=FALSE;methAll=FALSE;CC1883=TRUE;CC125=FALSE;CC4350=TRUE;J=FALSE;CC1883specific=FALSE;CC4350specific=FALSE;CC125specific=FALSE;Jspecific=FALSE;vegetative=TRUE;zygote=TRUE;vegetativespecific=FALSE;zygotespecific=FALSE;wtAdrian=TRUE;dcl3Adrian=FALSE;ago3Adrian=FALSE;mutantAdrian=FALSE;wtAdrianspecific=TRUE;mutantAdrianspecific=FALSE;notDCL3dependent=FALSE;DCL3dependent=TRUE;AGO3dependent=TRUE;notAGO3dependent=FALSE;phased=FALSE;phaseScore=0;countsA=454;countsT=433;countsC=123;countsG=62;predominant_5prime_letter=A;counts20=243;counts21=829;countsSmall=160;countsBig=274;countsNormal=1072;ratio21vs20=1.77041578788997;ratio20vs21=-1.77041578788997;ratioSmallvsNormal=-2.74416109557041;ratioBigvsNormal=-1.96805710749725;countsall=22499;countsallwt=1072;countsminus=797;countsplus=275;ratio_strand=1.53514810557845;ratio_strand_abs=1.53514810557845;countsnormalwtnorm=185;repetitiveness=0.827425373134328;predominant_sRNA_sizeClass=equal_21bp;ratio_strand_class=med_bias;repetitivenessClass=med;phaseClass=none;ID=CRSL001320
chromosome_1	rtracklayer	sequence_feature	1411008	1411502	.	.	.	size=495;sizeclass=(400%2c1.5e+03];expression=2;expressionClass=inbetween;TE_Copia=FALSE;threeprimeUTR=FALSE;TE_Mariner=FALSE;CDS=TRUE;MSAT=FALSE;TE_Order_LINE=FALSE;TE_P=FALSE;TE_TOC1=FALSE;rRNA=FALSE;mRNA=TRUE;miRNA=FALSE;TE_TOC2=FALSE;TE_Order_LTR=FALSE;TE_Novosib=FALSE;introns=TRUE;TE_RTE=FALSE;TE_Gypsy=FALSE;fiveprimeUTR=TRUE;irs=FALSE;transposons=FALSE;TE_DIRS=FALSE;TE_Class_RET=FALSE;TE_EnSpm=FALSE;anno=TRUE;TE_TCR1=FALSE;TE_DualenRandI=FALSE;TE_REM1=FALSE;promoter=FALSE;TE_Gulliver=FALSE;exons=TRUE;TE_Class_DNA=FALSE;TE_L1=FALSE;repetativeSeq=FALSE;TE_Harbinger=FALSE;TE_Order_TIR=FALSE;TE_Order_DIRS=FALSE;trs=FALSE;genes=TRUE;TE_hAT=FALSE;TE_Order_SINE=FALSE;intergenic=FALSE;miRNAGeneID=none;miRNALocation=none;miRNAPrevDes=none;overlapType=five_prime_UTR;transposonType=none;methCG=FALSE;methCHH=FALSE;methCHG=FALSE;methAll=FALSE;CC1883=FALSE;CC125=FALSE;CC4350=TRUE;J=FALSE;CC1883specific=FALSE;CC4350specific=TRUE;CC125specific=FALSE;Jspecific=FALSE;vegetative=TRUE;zygote=FALSE;vegetativespecific=TRUE;zygotespecific=FALSE;wtAdrian=FALSE;dcl3Adrian=FALSE;ago3Adrian=FALSE;mutantAdrian=FALSE;wtAdrianspecific=FALSE;mutantAdrianspecific=FALSE;notDCL3dependent=FALSE;DCL3dependent=FALSE;AGO3dependent=FALSE;notAGO3dependent=FALSE;phased=FALSE;phaseScore=0;countsA=19;countsT=6;countsC=16;countsG=25;predominant_5prime_letter=CG;counts20=33;counts21=33;countsSmall=201;countsBig=227;countsNormal=66;ratio21vs20=0;ratio20vs21=0;ratioSmallvsNormal=1.60665757182048;ratioBigvsNormal=1.78215436793246;countsall=10520;countsallwt=66;countsminus=0;countsplus=66;ratio_strand=-Inf;ratio_strand_abs=Inf;countsnormalwtnorm=33;repetitiveness=0.5;predominant_sRNA_sizeClass=larger_21bp;ratio_strand_class=strong_bias;repetitivenessClass=med;phaseClass=none;ID=CRSL001330
chromosome_1	rtracklayer	sequence_feature	1431005	1432266	.	.	.	size=1262;sizeclass=(400%2c1.5e+03];expression=15;expressionClass=common;TE_Copia=FALSE;threeprimeUTR=TRUE;TE_Mariner=FALSE;CDS=FALSE;MSAT=FALSE;TE_Order_LINE=FALSE;TE_P=FALSE;TE_TOC1=FALSE;rRNA=FALSE;mRNA=TRUE;miRNA=FALSE;TE_TOC2=FALSE;TE_Order_LTR=FALSE;TE_Novosib=FALSE;introns=FALSE;TE_RTE=FALSE;TE_Gypsy=FALSE;fiveprimeUTR=FALSE;irs=FALSE;transposons=FALSE;TE_DIRS=FALSE;TE_Class_RET=FALSE;TE_EnSpm=FALSE;anno=TRUE;TE_TCR1=FALSE;TE_DualenRandI=FALSE;TE_REM1=FALSE;promoter=FALSE;TE_Gulliver=FALSE;exons=TRUE;TE_Class_DNA=FALSE;TE_L1=FALSE;repetativeSeq=FALSE;TE_Harbinger=FALSE;TE_Order_TIR=FALSE;TE_Order_DIRS=FALSE;trs=TRUE;genes=TRUE;TE_hAT=FALSE;TE_Order_SINE=FALSE;intergenic=FALSE;miRNAGeneID=none;miRNALocation=none;miRNAPrevDes=none;overlapType=three_prime_UTR;transposonType=none;methCG=FALSE;methCHH=FALSE;methCHG=FALSE;methAll=FALSE;CC1883=TRUE;CC125=TRUE;CC4350=TRUE;J=TRUE;CC1883specific=FALSE;CC4350specific=FALSE;CC125specific=FALSE;Jspecific=FALSE;vegetative=TRUE;zygote=TRUE;vegetativespecific=FALSE;zygotespecific=FALSE;wtAdrian=TRUE;dcl3Adrian=TRUE;ago3Adrian=TRUE;mutantAdrian=TRUE;wtAdrianspecific=FALSE;mutantAdrianspecific=FALSE;notDCL3dependent=FALSE;DCL3dependent=FALSE;AGO3dependent=FALSE;notAGO3dependent=FALSE;phased=FALSE;phaseScore=0;countsA=51;countsT=1120;countsC=1396;countsG=611;predominant_5prime_letter=CG;counts20=1366;counts21=1812;countsSmall=5920;countsBig=25134;countsNormal=3178;ratio21vs20=0.407625471756145;ratio20vs21=-0.407625471756145;ratioSmallvsNormal=0.897478051167793;ratioBigvsNormal=2.98344926023916;countsall=25975;countsallwt=3178;countsminus=25;countsplus=3153;ratio_strand=-6.97865326490861;ratio_strand_abs=6.97865326490861;countsnormalwtnorm=1907;repetitiveness=0.399937067337948;predominant_sRNA_sizeClass=larger_21bp;ratio_strand_class=strong_bias;repetitivenessClass=med;phaseClass=none;ID=CRSL001340
chromosome_1	rtracklayer	sequence_feature	1458165	1459355	.	.	.	size=1191;sizeclass=(400%2c1.5e+03];expression=7;expressionClass=common;TE_Copia=FALSE;threeprimeUTR=TRUE;TE_Mariner=FALSE;CDS=TRUE;MSAT=FALSE;TE_Order_LINE=FALSE;TE_P=FALSE;TE_TOC1=FALSE;rRNA=FALSE;mRNA=TRUE;miRNA=FALSE;TE_TOC2=FALSE;TE_Order_LTR=TRUE;TE_Novosib=FALSE;introns=FALSE;TE_RTE=FALSE;TE_Gypsy=FALSE;fiveprimeUTR=FALSE;irs=FALSE;transposons=TRUE;TE_DIRS=FALSE;TE_Class_RET=TRUE;TE_EnSpm=FALSE;anno=TRUE;TE_TCR1=FALSE;TE_DualenRandI=FALSE;TE_REM1=FALSE;promoter=FALSE;TE_Gulliver=FALSE;exons=TRUE;TE_Class_DNA=TRUE;TE_L1=FALSE;repetativeSeq=TRUE;TE_Harbinger=FALSE;TE_Order_TIR=FALSE;TE_Order_DIRS=FALSE;trs=FALSE;genes=TRUE;TE_hAT=FALSE;TE_Order_SINE=FALSE;intergenic=FALSE;miRNAGeneID=none;miRNALocation=none;miRNAPrevDes=none;overlapType=three_prime_UTR;transposonType=none;methCG=FALSE;methCHH=FALSE;methCHG=FALSE;methAll=FALSE;CC1883=TRUE;CC125=TRUE;CC4350=TRUE;J=FALSE;CC1883specific=FALSE;CC4350specific=FALSE;CC125specific=FALSE;Jspecific=FALSE;vegetative=TRUE;zygote=TRUE;vegetativespecific=FALSE;zygotespecific=FALSE;wtAdrian=TRUE;dcl3Adrian=FALSE;ago3Adrian=FALSE;mutantAdrian=FALSE;wtAdrianspecific=TRUE;mutantAdrianspecific=FALSE;notDCL3dependent=FALSE;DCL3dependent=TRUE;AGO3dependent=TRUE;notAGO3dependent=FALSE;phased=FALSE;phaseScore=0;countsA=126;countsT=1489;countsC=311;countsG=24;predominant_5prime_letter=CT;counts20=270;counts21=1680;countsSmall=478;countsBig=886;countsNormal=1950;ratio21vs20=2.63742992061529;ratio20vs21=-2.63742992061529;ratioSmallvsNormal=-2.02839160065622;ratioBigvsNormal=-1.13809552008195;countsall=43427;countsallwt=1950;countsminus=481;countsplus=1469;ratio_strand=-1.61072559678624;ratio_strand_abs=1.61072559678624;countsnormalwtnorm=130;repetitiveness=0.933333333333333;predominant_sRNA_sizeClass=equal_21bp;ratio_strand_class=med_bias;repetitivenessClass=high;phaseClass=none;ID=CRSL001350
chromosome_1	rtracklayer	sequence_feature	1461830	1462503	.	.	.	size=674;sizeclass=(400%2c1.5e+03];expression=11;expressionClass=common;TE_Copia=FALSE;threeprimeUTR=FALSE;TE_Mariner=FALSE;CDS=TRUE;MSAT=FALSE;TE_Order_LINE=FALSE;TE_P=FALSE;TE_TOC1=FALSE;rRNA=FALSE;mRNA=TRUE;miRNA=FALSE;TE_TOC2=FALSE;TE_Order_LTR=FALSE;TE_Novosib=FALSE;introns=TRUE;TE_RTE=FALSE;TE_Gypsy=FALSE;fiveprimeUTR=FALSE;irs=FALSE;transposons=FALSE;TE_DIRS=FALSE;TE_Class_RET=FALSE;TE_EnSpm=FALSE;anno=TRUE;TE_TCR1=FALSE;TE_DualenRandI=FALSE;TE_REM1=FALSE;promoter=FALSE;TE_Gulliver=FALSE;exons=TRUE;TE_Class_DNA=FALSE;TE_L1=FALSE;repetativeSeq=FALSE;TE_Harbinger=FALSE;TE_Order_TIR=FALSE;TE_Order_DIRS=FALSE;trs=FALSE;genes=TRUE;TE_hAT=FALSE;TE_Order_SINE=FALSE;intergenic=FALSE;miRNAGeneID=none;miRNALocation=none;miRNAPrevDes=none;overlapType=exon;transposonType=none;methCG=FALSE;methCHH=FALSE;methCHG=FALSE;methAll=FALSE;CC1883=TRUE;CC125=TRUE;CC4350=FALSE;J=TRUE;CC1883specific=FALSE;CC4350specific=FALSE;CC125specific=FALSE;Jspecific=FALSE;vegetative=TRUE;zygote=FALSE;vegetativespecific=TRUE;zygotespecific=FALSE;wtAdrian=TRUE;dcl3Adrian=TRUE;ago3Adrian=TRUE;mutantAdrian=TRUE;wtAdrianspecific=FALSE;mutantAdrianspecific=FALSE;notDCL3dependent=FALSE;DCL3dependent=FALSE;AGO3dependent=FALSE;notAGO3dependent=FALSE;phased=FALSE;phaseScore=0;countsA=125;countsT=235;countsC=80;countsG=250;predominant_5prime_letter=G;counts20=494;counts21=196;countsSmall=3108;countsBig=3225;countsNormal=690;ratio21vs20=-1.33365738746947;ratio20vs21=1.33365738746947;ratioSmallvsNormal=2.17131823674218;ratioBigvsNormal=2.22463089353245;countsall=4511;countsallwt=690;countsminus=689;countsplus=1;ratio_strand=9.42836017270429;ratio_strand_abs=9.42836017270429;countsnormalwtnorm=513;repetitiveness=0.256521739130435;predominant_sRNA_sizeClass=larger_21bp;ratio_strand_class=strong_bias;repetitivenessClass=med;phaseClass=none;ID=CRSL001360
chromosome_1	rtracklayer	sequence_feature	1535241	1535313	.	.	.	size=73;sizeclass=(0%2c100];expression=10;expressionClass=common;TE_Copia=FALSE;threeprimeUTR=FALSE;TE_Mariner=FALSE;CDS=FALSE;MSAT=FALSE;TE_Order_LINE=FALSE;TE_P=FALSE;TE_TOC1=FALSE;rRNA=FALSE;mRNA=TRUE;miRNA=FALSE;TE_TOC2=FALSE;TE_Order_LTR=TRUE;TE_Novosib=FALSE;introns=TRUE;TE_RTE=FALSE;TE_Gypsy=FALSE;fiveprimeUTR=FALSE;irs=FALSE;transposons=TRUE;TE_DIRS=FALSE;TE_Class_RET=TRUE;TE_EnSpm=FALSE;anno=TRUE;TE_TCR1=FALSE;TE_DualenRandI=FALSE;TE_REM1=FALSE;promoter=FALSE;TE_Gulliver=FALSE;exons=FALSE;TE_Class_DNA=FALSE;TE_L1=FALSE;repetativeSeq=TRUE;TE_Harbinger=FALSE;TE_Order_TIR=FALSE;TE_Order_DIRS=FALSE;trs=FALSE;genes=TRUE;TE_hAT=FALSE;TE_Order_SINE=FALSE;intergenic=FALSE;miRNAGeneID=none;miRNALocation=none;miRNAPrevDes=none;overlapType=intron;transposonType=none;methCG=FALSE;methCHH=FALSE;methCHG=FALSE;methAll=FALSE;CC1883=TRUE;CC125=TRUE;CC4350=TRUE;J=FALSE;CC1883specific=FALSE;CC4350specific=FALSE;CC125specific=FALSE;Jspecific=FALSE;vegetative=TRUE;zygote=TRUE;vegetativespecific=FALSE;zygotespecific=FALSE;wtAdrian=TRUE;dcl3Adrian=TRUE;ago3Adrian=TRUE;mutantAdrian=TRUE;wtAdrianspecific=FALSE;mutantAdrianspecific=FALSE;notDCL3dependent=FALSE;DCL3dependent=FALSE;AGO3dependent=FALSE;notAGO3dependent=FALSE;phased=FALSE;phaseScore=0;countsA=31;countsT=90;countsC=298;countsG=0;predominant_5prime_letter=C;counts20=48;counts21=371;countsSmall=124;countsBig=164;countsNormal=419;ratio21vs20=2.95031287589965;ratio20vs21=-2.95031287589965;ratioSmallvsNormal=-1.75661012331248;ratioBigvsNormal=-1.35325442908127;countsall=14507;countsallwt=419;countsminus=38;countsplus=381;ratio_strand=-3.32571967404974;ratio_strand_abs=3.32571967404974;countsnormalwtnorm=6;repetitiveness=0.985680190930788;predominant_sRNA_sizeClass=equal_21bp;ratio_strand_class=strong_bias;repetitivenessClass=high;phaseClass=none;ID=CRSL001370
chromosome_1	rtracklayer	sequence_feature	1681861	1682147	.	.	.	size=287;sizeclass=(100%2c400];expression=7;expressionClass=common;TE_Copia=FALSE;threeprimeUTR=FALSE;TE_Mariner=FALSE;CDS=TRUE;MSAT=FALSE;TE_Order_LINE=FALSE;TE_P=FALSE;TE_TOC1=FALSE;rRNA=FALSE;mRNA=TRUE;miRNA=FALSE;TE_TOC2=FALSE;TE_Order_LTR=FALSE;TE_Novosib=FALSE;introns=FALSE;TE_RTE=FALSE;TE_Gypsy=FALSE;fiveprimeUTR=FALSE;irs=FALSE;transposons=FALSE;TE_DIRS=FALSE;TE_Class_RET=FALSE;TE_EnSpm=FALSE;anno=TRUE;TE_TCR1=FALSE;TE_DualenRandI=FALSE;TE_REM1=FALSE;promoter=FALSE;TE_Gulliver=FALSE;exons=TRUE;TE_Class_DNA=FALSE;TE_L1=FALSE;repetativeSeq=TRUE;TE_Harbinger=FALSE;TE_Order_TIR=FALSE;TE_Order_DIRS=FALSE;trs=FALSE;genes=TRUE;TE_hAT=FALSE;TE_Order_SINE=FALSE;intergenic=FALSE;miRNAGeneID=none;miRNALocation=none;miRNAPrevDes=none;overlapType=exon;transposonType=none;methCG=FALSE;methCHH=FALSE;methCHG=FALSE;methAll=FALSE;CC1883=TRUE;CC125=FALSE;CC4350=FALSE;J=FALSE;CC1883specific=TRUE;CC4350specific=FALSE;CC125specific=FALSE;Jspecific=FALSE;vegetative=TRUE;zygote=FALSE;vegetativespecific=TRUE;zygotespecific=FALSE;wtAdrian=TRUE;dcl3Adrian=TRUE;ago3Adrian=TRUE;mutantAdrian=TRUE;wtAdrianspecific=FALSE;mutantAdrianspecific=FALSE;notDCL3dependent=FALSE;DCL3dependent=FALSE;AGO3dependent=FALSE;notAGO3dependent=FALSE;phased=FALSE;phaseScore=0;countsA=0;countsT=0;countsC=0;countsG=0;counts20=0;counts21=0;countsSmall=5063;countsBig=0;countsNormal=0;ratio21vs20=NaN;ratio20vs21=NaN;ratioSmallvsNormal=Inf;ratioBigvsNormal=NaN;countsall=1;countsallwt=0;countsminus=0;countsplus=0;ratio_strand=NaN;ratio_strand_abs=NaN;countsnormalwtnorm=0;repetitiveness=NaN;predominant_sRNA_sizeClass=smaller_20bp;phaseClass=none;ID=CRSL001380
chromosome_1	rtracklayer	sequence_feature	1695567	1695871	.	.	.	size=305;sizeclass=(100%2c400];expression=12;expressionClass=common;TE_Copia=FALSE;threeprimeUTR=FALSE;TE_Mariner=FALSE;CDS=TRUE;MSAT=FALSE;TE_Order_LINE=FALSE;TE_P=FALSE;TE_TOC1=FALSE;rRNA=FALSE;mRNA=TRUE;miRNA=FALSE;TE_TOC2=FALSE;TE_Order_LTR=FALSE;TE_Novosib=FALSE;introns=FALSE;TE_RTE=FALSE;TE_Gypsy=FALSE;fiveprimeUTR=TRUE;irs=FALSE;transposons=FALSE;TE_DIRS=FALSE;TE_Class_RET=FALSE;TE_EnSpm=FALSE;anno=TRUE;TE_TCR1=FALSE;TE_DualenRandI=FALSE;TE_REM1=FALSE;promoter=TRUE;TE_Gulliver=FALSE;exons=TRUE;TE_Class_DNA=FALSE;TE_L1=FALSE;repetativeSeq=FALSE;TE_Harbinger=FALSE;TE_Order_TIR=FALSE;TE_Order_DIRS=FALSE;trs=FALSE;genes=TRUE;TE_hAT=FALSE;TE_Order_SINE=FALSE;intergenic=FALSE;miRNAGeneID=none;miRNALocation=none;miRNAPrevDes=none;overlapType=five_prime_UTR;transposonType=none;methCG=FALSE;methCHH=FALSE;methCHG=FALSE;methAll=FALSE;CC1883=TRUE;CC125=TRUE;CC4350=TRUE;J=FALSE;CC1883specific=FALSE;CC4350specific=FALSE;CC125specific=FALSE;Jspecific=FALSE;vegetative=TRUE;zygote=TRUE;vegetativespecific=FALSE;zygotespecific=FALSE;wtAdrian=TRUE;dcl3Adrian=TRUE;ago3Adrian=TRUE;mutantAdrian=TRUE;wtAdrianspecific=FALSE;mutantAdrianspecific=FALSE;notDCL3dependent=FALSE;DCL3dependent=FALSE;AGO3dependent=FALSE;notAGO3dependent=FALSE;phased=TRUE;phaseScore=21.015;countsA=5256;countsT=13517;countsC=352;countsG=207;predominant_5prime_letter=T;counts20=5039;counts21=14293;countsSmall=4332;countsBig=301;countsNormal=19332;ratio21vs20=1.50409939832159;ratio20vs21=-1.50409939832159;ratioSmallvsNormal=-2.1578857518194;ratioBigvsNormal=-6.00508360266802;countsall=204203;countsallwt=19332;countsminus=3055;countsplus=16277;ratio_strand=-2.41359053705495;ratio_strand_abs=2.41359053705495;countsnormalwtnorm=18031;repetitiveness=0.0672977446720463;predominant_sRNA_sizeClass=equal_21bp;ratio_strand_class=strong_bias;repetitivenessClass=low;phaseClass=median;ID=CRSL001390
chromosome_1	rtracklayer	sequence_feature	1715998	1716217	.	.	.	size=220;sizeclass=(100%2c400];expression=0;expressionClass=specific;TE_Copia=FALSE;threeprimeUTR=FALSE;TE_Mariner=FALSE;CDS=FALSE;MSAT=FALSE;TE_Order_LINE=FALSE;TE_P=FALSE;TE_TOC1=FALSE;rRNA=FALSE;mRNA=TRUE;miRNA=FALSE;TE_TOC2=FALSE;TE_Order_LTR=FALSE;TE_Novosib=FALSE;introns=TRUE;TE_RTE=FALSE;TE_Gypsy=FALSE;fiveprimeUTR=FALSE;irs=FALSE;transposons=FALSE;TE_DIRS=FALSE;TE_Class_RET=FALSE;TE_EnSpm=FALSE;anno=TRUE;TE_TCR1=FALSE;TE_DualenRandI=FALSE;TE_REM1=FALSE;promoter=FALSE;TE_Gulliver=FALSE;exons=FALSE;TE_Class_DNA=FALSE;TE_L1=FALSE;repetativeSeq=FALSE;TE_Harbinger=FALSE;TE_Order_TIR=FALSE;TE_Order_DIRS=FALSE;trs=FALSE;genes=TRUE;TE_hAT=FALSE;TE_Order_SINE=FALSE;intergenic=FALSE;miRNAGeneID=none;miRNALocation=none;miRNAPrevDes=none;overlapType=intron;transposonType=none;methCG=TRUE;methCHH=FALSE;methCHG=FALSE;methAll=TRUE;CC1883=TRUE;CC125=FALSE;CC4350=FALSE;J=FALSE;CC1883specific=TRUE;CC4350specific=FALSE;CC125specific=FALSE;Jspecific=FALSE;vegetative=TRUE;zygote=FALSE;vegetativespecific=TRUE;zygotespecific=FALSE;wtAdrian=FALSE;dcl3Adrian=FALSE;ago3Adrian=TRUE;mutantAdrian=TRUE;wtAdrianspecific=FALSE;mutantAdrianspecific=TRUE;notDCL3dependent=FALSE;DCL3dependent=FALSE;AGO3dependent=FALSE;notAGO3dependent=TRUE;phased=FALSE;phaseScore=0;countsA=0;countsT=0;countsC=0;countsG=0;counts20=0;counts21=0;countsSmall=2;countsBig=1;countsNormal=0;ratio21vs20=NaN;ratio20vs21=NaN;ratioSmallvsNormal=NaN;ratioBigvsNormal=NaN;countsall=1;countsallwt=0;countsminus=0;countsplus=0;ratio_strand=NaN;ratio_strand_abs=NaN;countsnormalwtnorm=0;repetitiveness=NaN;predominant_sRNA_sizeClass=smaller_20bp;phaseClass=none;ID=CRSL001400
chromosome_1	rtracklayer	sequence_feature	1738418	1738442	.	.	.	size=25;sizeclass=(0%2c100];expression=3;expressionClass=inbetween;TE_Copia=FALSE;threeprimeUTR=FALSE;TE_Mariner=FALSE;CDS=FALSE;MSAT=FALSE;TE_Order_LINE=FALSE;TE_P=FALSE;TE_TOC1=FALSE;rRNA=FALSE;mRNA=TRUE;miRNA=FALSE;TE_TOC2=FALSE;TE_Order_LTR=FALSE;TE_Novosib=FALSE;introns=TRUE;TE_RTE=FALSE;TE_Gypsy=FALSE;fiveprimeUTR=FALSE;irs=FALSE;transposons=FALSE;TE_DIRS=FALSE;TE_Class_RET=FALSE;TE_EnSpm=FALSE;anno=TRUE;TE_TCR1=FALSE;TE_DualenRandI=FALSE;TE_REM1=FALSE;promoter=FALSE;TE_Gulliver=FALSE;exons=FALSE;TE_Class_DNA=FALSE;TE_L1=FALSE;repetativeSeq=FALSE;TE_Harbinger=FALSE;TE_Order_TIR=FALSE;TE_Order_DIRS=FALSE;trs=FALSE;genes=TRUE;TE_hAT=FALSE;TE_Order_SINE=FALSE;intergenic=FALSE;miRNAGeneID=none;miRNALocation=none;miRNAPrevDes=none;overlapType=intron;transposonType=none;methCG=FALSE;methCHH=FALSE;methCHG=FALSE;methAll=FALSE;CC1883=TRUE;CC125=FALSE;CC4350=FALSE;J=FALSE;CC1883specific=TRUE;CC4350specific=FALSE;CC125specific=FALSE;Jspecific=FALSE;vegetative=TRUE;zygote=FALSE;vegetativespecific=TRUE;zygotespecific=FALSE;wtAdrian=TRUE;dcl3Adrian=FALSE;ago3Adrian=FALSE;mutantAdrian=FALSE;wtAdrianspecific=TRUE;mutantAdrianspecific=FALSE;notDCL3dependent=FALSE;DCL3dependent=TRUE;AGO3dependent=TRUE;notAGO3dependent=FALSE;phased=FALSE;phaseScore=0;countsA=0;countsT=0;countsC=0;countsG=0;counts20=0;counts21=0;countsSmall=58;countsBig=0;countsNormal=0;ratio21vs20=NaN;ratio20vs21=NaN;ratioSmallvsNormal=Inf;ratioBigvsNormal=NaN;countsall=0;countsallwt=0;countsminus=0;countsplus=0;ratio_strand=NaN;ratio_strand_abs=NaN;countsnormalwtnorm=0;repetitiveness=NaN;predominant_sRNA_sizeClass=smaller_20bp;phaseClass=none;ID=CRSL001410
chromosome_1	rtracklayer	sequence_feature	1776718	1777349	.	.	.	size=632;sizeclass=(400%2c1.5e+03];expression=15;expressionClass=common;TE_Copia=FALSE;threeprimeUTR=TRUE;TE_Mariner=FALSE;CDS=FALSE;MSAT=FALSE;TE_Order_LINE=FALSE;TE_P=FALSE;TE_TOC1=FALSE;rRNA=FALSE;mRNA=TRUE;miRNA=FALSE;TE_TOC2=FALSE;TE_Order_LTR=FALSE;TE_Novosib=FALSE;introns=FALSE;TE_RTE=FALSE;TE_Gypsy=FALSE;fiveprimeUTR=FALSE;irs=FALSE;transposons=FALSE;TE_DIRS=FALSE;TE_Class_RET=FALSE;TE_EnSpm=FALSE;anno=TRUE;TE_TCR1=FALSE;TE_DualenRandI=FALSE;TE_REM1=FALSE;promoter=TRUE;TE_Gulliver=FALSE;exons=TRUE;TE_Class_DNA=FALSE;TE_L1=FALSE;repetativeSeq=FALSE;TE_Harbinger=FALSE;TE_Order_TIR=FALSE;TE_Order_DIRS=FALSE;trs=FALSE;genes=TRUE;TE_hAT=FALSE;TE_Order_SINE=FALSE;intergenic=FALSE;miRNAGeneID=none;miRNALocation=none;miRNAPrevDes=none;overlapType=three_prime_UTR;transposonType=none;methCG=FALSE;methCHH=FALSE;methCHG=FALSE;methAll=FALSE;CC1883=TRUE;CC125=FALSE;CC4350=FALSE;J=TRUE;CC1883specific=FALSE;CC4350specific=FALSE;CC125specific=FALSE;Jspecific=FALSE;vegetative=TRUE;zygote=FALSE;vegetativespecific=TRUE;zygotespecific=FALSE;wtAdrian=TRUE;dcl3Adrian=TRUE;ago3Adrian=TRUE;mutantAdrian=TRUE;wtAdrianspecific=FALSE;mutantAdrianspecific=FALSE;notDCL3dependent=FALSE;DCL3dependent=FALSE;AGO3dependent=FALSE;notAGO3dependent=FALSE;phased=FALSE;phaseScore=0;countsA=69;countsT=135;countsC=164;countsG=87;predominant_5prime_letter=CG;counts20=229;counts21=226;countsSmall=2509;countsBig=2056;countsNormal=455;ratio21vs20=-0.0190248256817563;ratio20vs21=0.0190248256817561;ratioSmallvsNormal=2.46317402032311;ratioBigvsNormal=2.17590181410782;countsall=1649;countsallwt=455;countsminus=7;countsplus=448;ratio_strand=-6;ratio_strand_abs=6;countsnormalwtnorm=143;repetitiveness=0.685714285714286;predominant_sRNA_sizeClass=smaller_20bp;ratio_strand_class=strong_bias;repetitivenessClass=med;phaseClass=none;ID=CRSL001420
chromosome_1	rtracklayer	sequence_feature	1792491	1792670	.	.	.	size=180;sizeclass=(100%2c400];expression=1;expressionClass=specific;TE_Copia=FALSE;threeprimeUTR=FALSE;TE_Mariner=FALSE;CDS=TRUE;MSAT=FALSE;TE_Order_LINE=FALSE;TE_P=FALSE;TE_TOC1=FALSE;rRNA=FALSE;mRNA=TRUE;miRNA=FALSE;TE_TOC2=FALSE;TE_Order_LTR=FALSE;TE_Novosib=FALSE;introns=TRUE;TE_RTE=FALSE;TE_Gypsy=FALSE;fiveprimeUTR=FALSE;irs=FALSE;transposons=FALSE;TE_DIRS=FALSE;TE_Class_RET=FALSE;TE_EnSpm=FALSE;anno=TRUE;TE_TCR1=FALSE;TE_DualenRandI=FALSE;TE_REM1=FALSE;promoter=FALSE;TE_Gulliver=FALSE;exons=TRUE;TE_Class_DNA=FALSE;TE_L1=FALSE;repetativeSeq=FALSE;TE_Harbinger=FALSE;TE_Order_TIR=FALSE;TE_Order_DIRS=FALSE;trs=FALSE;genes=TRUE;TE_hAT=FALSE;TE_Order_SINE=FALSE;intergenic=FALSE;miRNAGeneID=none;miRNALocation=none;miRNAPrevDes=none;overlapType=exon;transposonType=none;methCG=FALSE;methCHH=FALSE;methCHG=FALSE;methAll=FALSE;CC1883=FALSE;CC125=FALSE;CC4350=TRUE;J=FALSE;CC1883specific=FALSE;CC4350specific=TRUE;CC125specific=FALSE;Jspecific=FALSE;vegetative=TRUE;zygote=FALSE;vegetativespecific=TRUE;zygotespecific=FALSE;wtAdrian=FALSE;dcl3Adrian=FALSE;ago3Adrian=FALSE;mutantAdrian=FALSE;wtAdrianspecific=FALSE;mutantAdrianspecific=FALSE;notDCL3dependent=FALSE;DCL3dependent=FALSE;AGO3dependent=FALSE;notAGO3dependent=FALSE;phased=FALSE;phaseScore=0;countsA=0;countsT=0;countsC=5;countsG=0;predominant_5prime_letter=C;counts20=4;counts21=1;countsSmall=133;countsBig=4;countsNormal=5;ratio21vs20=NaN;ratio20vs21=NaN;ratioSmallvsNormal=4.73335434061383;ratioBigvsNormal=-0.321928094887362;countsall=29;countsallwt=5;countsminus=0;countsplus=5;ratio_strand=NaN;ratio_strand_abs=NaN;countsnormalwtnorm=1;repetitiveness=0.8;predominant_sRNA_sizeClass=smaller_20bp;phaseClass=none;ID=CRSL001430
chromosome_1	rtracklayer	sequence_feature	1936796	1941254	.	.	.	size=4459;sizeclass=(3e+03%2cInf];expression=0;expressionClass=specific;TE_Copia=FALSE;threeprimeUTR=FALSE;TE_Mariner=FALSE;CDS=FALSE;MSAT=FALSE;TE_Order_LINE=FALSE;TE_P=FALSE;TE_TOC1=FALSE;rRNA=FALSE;mRNA=FALSE;miRNA=FALSE;TE_TOC2=FALSE;TE_Order_LTR=FALSE;TE_Novosib=FALSE;introns=FALSE;TE_RTE=FALSE;TE_Gypsy=FALSE;fiveprimeUTR=FALSE;irs=FALSE;transposons=FALSE;TE_DIRS=FALSE;TE_Class_RET=FALSE;TE_EnSpm=FALSE;anno=FALSE;TE_TCR1=FALSE;TE_DualenRandI=FALSE;TE_REM1=FALSE;promoter=TRUE;TE_Gulliver=FALSE;exons=FALSE;TE_Class_DNA=FALSE;TE_L1=FALSE;repetativeSeq=FALSE;TE_Harbinger=FALSE;TE_Order_TIR=FALSE;TE_Order_DIRS=FALSE;trs=TRUE;genes=FALSE;TE_hAT=FALSE;TE_Order_SINE=FALSE;intergenic=TRUE;miRNAGeneID=none;miRNALocation=none;miRNAPrevDes=none;overlapType=promoter;transposonType=none;methCG=FALSE;methCHH=FALSE;methCHG=FALSE;methAll=FALSE;CC1883=FALSE;CC125=FALSE;CC4350=TRUE;J=FALSE;CC1883specific=FALSE;CC4350specific=TRUE;CC125specific=FALSE;Jspecific=FALSE;vegetative=TRUE;zygote=FALSE;vegetativespecific=TRUE;zygotespecific=FALSE;wtAdrian=FALSE;dcl3Adrian=FALSE;ago3Adrian=FALSE;mutantAdrian=FALSE;wtAdrianspecific=FALSE;mutantAdrianspecific=FALSE;notDCL3dependent=FALSE;DCL3dependent=FALSE;AGO3dependent=FALSE;notAGO3dependent=FALSE;phased=FALSE;phaseScore=0;countsA=173;countsT=755;countsC=37;countsG=38;predominant_5prime_letter=T;counts20=231;counts21=772;countsSmall=239;countsBig=141;countsNormal=1003;ratio21vs20=1.74070799585202;ratio20vs21=-1.74070799585202;ratioSmallvsNormal=-2.06923908263143;ratioBigvsNormal=-2.83055453821339;countsall=34833;countsallwt=1003;countsminus=520;countsplus=483;ratio_strand=0.106488434192681;ratio_strand_abs=0.106488434192681;countsnormalwtnorm=101;repetitiveness=0.899302093718844;predominant_sRNA_sizeClass=equal_21bp;ratio_strand_class=no_bias;repetitivenessClass=med;phaseClass=none;ID=CRSL001440
chromosome_1	rtracklayer	sequence_feature	1944148	1944480	.	.	.	size=333;sizeclass=(100%2c400];expression=15;expressionClass=common;TE_Copia=FALSE;threeprimeUTR=TRUE;TE_Mariner=FALSE;CDS=FALSE;MSAT=FALSE;TE_Order_LINE=FALSE;TE_P=FALSE;TE_TOC1=FALSE;rRNA=FALSE;mRNA=TRUE;miRNA=FALSE;TE_TOC2=FALSE;TE_Order_LTR=FALSE;TE_Novosib=FALSE;introns=FALSE;TE_RTE=FALSE;TE_Gypsy=FALSE;fiveprimeUTR=FALSE;irs=FALSE;transposons=FALSE;TE_DIRS=FALSE;TE_Class_RET=FALSE;TE_EnSpm=FALSE;anno=TRUE;TE_TCR1=FALSE;TE_DualenRandI=FALSE;TE_REM1=FALSE;promoter=FALSE;TE_Gulliver=FALSE;exons=TRUE;TE_Class_DNA=FALSE;TE_L1=FALSE;repetativeSeq=FALSE;TE_Harbinger=FALSE;TE_Order_TIR=FALSE;TE_Order_DIRS=FALSE;trs=FALSE;genes=TRUE;TE_hAT=FALSE;TE_Order_SINE=FALSE;intergenic=FALSE;miRNAGeneID=none;miRNALocation=none;miRNAPrevDes=none;overlapType=three_prime_UTR;transposonType=none;methCG=FALSE;methCHH=FALSE;methCHG=FALSE;methAll=FALSE;CC1883=TRUE;CC125=FALSE;CC4350=TRUE;J=TRUE;CC1883specific=FALSE;CC4350specific=FALSE;CC125specific=FALSE;Jspecific=FALSE;vegetative=TRUE;zygote=FALSE;vegetativespecific=TRUE;zygotespecific=FALSE;wtAdrian=TRUE;dcl3Adrian=TRUE;ago3Adrian=TRUE;mutantAdrian=TRUE;wtAdrianspecific=FALSE;mutantAdrianspecific=FALSE;notDCL3dependent=FALSE;DCL3dependent=FALSE;AGO3dependent=FALSE;notAGO3dependent=FALSE;phased=FALSE;phaseScore=0;countsA=44;countsT=116;countsC=148;countsG=77;predominant_5prime_letter=CG;counts20=201;counts21=184;countsSmall=2261;countsBig=1913;countsNormal=385;ratio21vs20=-0.127489735121916;ratio20vs21=0.127489735121916;ratioSmallvsNormal=2.55403064116927;ratioBigvsNormal=2.31290652276385;countsall=1427;countsallwt=385;countsminus=4;countsplus=381;ratio_strand=-6.57364718749332;ratio_strand_abs=6.57364718749332;countsnormalwtnorm=81;repetitiveness=0.78961038961039;predominant_sRNA_sizeClass=smaller_20bp;ratio_strand_class=strong_bias;repetitivenessClass=med;phaseClass=none;ID=CRSL001450
chromosome_1	rtracklayer	sequence_feature	1957186	1958033	.	.	.	size=848;sizeclass=(400%2c1.5e+03];expression=14;expressionClass=common;TE_Copia=FALSE;threeprimeUTR=FALSE;TE_Mariner=FALSE;CDS=FALSE;MSAT=FALSE;TE_Order_LINE=FALSE;TE_P=FALSE;TE_TOC1=FALSE;rRNA=FALSE;mRNA=TRUE;miRNA=FALSE;TE_TOC2=FALSE;TE_Order_LTR=FALSE;TE_Novosib=FALSE;introns=TRUE;TE_RTE=FALSE;TE_Gypsy=FALSE;fiveprimeUTR=FALSE;irs=TRUE;transposons=FALSE;TE_DIRS=FALSE;TE_Class_RET=FALSE;TE_EnSpm=FALSE;anno=TRUE;TE_TCR1=FALSE;TE_DualenRandI=FALSE;TE_REM1=FALSE;promoter=FALSE;TE_Gulliver=FALSE;exons=FALSE;TE_Class_DNA=FALSE;TE_L1=FALSE;repetativeSeq=FALSE;TE_Harbinger=FALSE;TE_Order_TIR=FALSE;TE_Order_DIRS=FALSE;trs=TRUE;genes=TRUE;TE_hAT=FALSE;TE_Order_SINE=FALSE;intergenic=FALSE;miRNAGeneID=none;miRNALocation=none;miRNAPrevDes=none;overlapType=intron;transposonType=none;methCG=FALSE;methCHH=FALSE;methCHG=FALSE;methAll=FALSE;CC1883=TRUE;CC125=TRUE;CC4350=FALSE;J=FALSE;CC1883specific=FALSE;CC4350specific=FALSE;CC125specific=FALSE;Jspecific=FALSE;vegetative=TRUE;zygote=FALSE;vegetativespecific=TRUE;zygotespecific=FALSE;wtAdrian=TRUE;dcl3Adrian=TRUE;ago3Adrian=TRUE;mutantAdrian=TRUE;wtAdrianspecific=FALSE;mutantAdrianspecific=FALSE;notDCL3dependent=FALSE;DCL3dependent=FALSE;AGO3dependent=FALSE;notAGO3dependent=FALSE;phased=FALSE;phaseScore=0;countsA=20;countsT=54;countsC=45;countsG=109;predominant_5prime_letter=CG;counts20=138;counts21=90;countsSmall=18831;countsBig=205;countsNormal=228;ratio21vs20=-0.616671360448494;ratio20vs21=0.616671360448494;ratioSmallvsNormal=6.3679319801395;ratioBigvsNormal=-0.153409914659296;countsall=1374;countsallwt=228;countsminus=226;countsplus=2;ratio_strand=6.82017896241519;ratio_strand_abs=6.82017896241519;countsnormalwtnorm=64;repetitiveness=0.719298245614035;predominant_sRNA_sizeClass=smaller_20bp;ratio_strand_class=strong_bias;repetitivenessClass=med;phaseClass=none;ID=CRSL001460
chromosome_1	rtracklayer	sequence_feature	2039430	2040991	.	.	.	size=1562;sizeclass=(1.5e+03%2c3e+03];expression=2;expressionClass=inbetween;TE_Copia=FALSE;threeprimeUTR=TRUE;TE_Mariner=FALSE;CDS=TRUE;MSAT=FALSE;TE_Order_LINE=FALSE;TE_P=FALSE;TE_TOC1=FALSE;rRNA=FALSE;mRNA=TRUE;miRNA=FALSE;TE_TOC2=FALSE;TE_Order_LTR=FALSE;TE_Novosib=FALSE;introns=TRUE;TE_RTE=FALSE;TE_Gypsy=FALSE;fiveprimeUTR=FALSE;irs=FALSE;transposons=FALSE;TE_DIRS=FALSE;TE_Class_RET=FALSE;TE_EnSpm=FALSE;anno=TRUE;TE_TCR1=FALSE;TE_DualenRandI=FALSE;TE_REM1=FALSE;promoter=TRUE;TE_Gulliver=FALSE;exons=TRUE;TE_Class_DNA=FALSE;TE_L1=FALSE;repetativeSeq=TRUE;TE_Harbinger=FALSE;TE_Order_TIR=FALSE;TE_Order_DIRS=FALSE;trs=FALSE;genes=TRUE;TE_hAT=FALSE;TE_Order_SINE=FALSE;intergenic=FALSE;miRNAGeneID=none;miRNALocation=none;miRNAPrevDes=none;overlapType=three_prime_UTR;transposonType=none;methCG=FALSE;methCHH=FALSE;methCHG=FALSE;methAll=FALSE;CC1883=FALSE;CC125=FALSE;CC4350=TRUE;J=FALSE;CC1883specific=FALSE;CC4350specific=TRUE;CC125specific=FALSE;Jspecific=FALSE;vegetative=TRUE;zygote=FALSE;vegetativespecific=TRUE;zygotespecific=FALSE;wtAdrian=FALSE;dcl3Adrian=FALSE;ago3Adrian=FALSE;mutantAdrian=FALSE;wtAdrianspecific=FALSE;mutantAdrianspecific=FALSE;notDCL3dependent=FALSE;DCL3dependent=FALSE;AGO3dependent=FALSE;notAGO3dependent=FALSE;phased=FALSE;phaseScore=0;countsA=45;countsT=64;countsC=40;countsG=127;predominant_5prime_letter=G;counts20=127;counts21=149;countsSmall=556;countsBig=681;countsNormal=276;ratio21vs20=0.230483833689996;ratio20vs21=-0.230483833689996;ratioSmallvsNormal=1.01041661594534;ratioBigvsNormal=1.3029865312339;countsall=461081;countsallwt=276;countsminus=276;countsplus=0;ratio_strand=Inf;ratio_strand_abs=Inf;countsnormalwtnorm=274;repetitiveness=0.00724637681159424;predominant_sRNA_sizeClass=larger_21bp;ratio_strand_class=strong_bias;repetitivenessClass=low;phaseClass=none;ID=CRSL001470
chromosome_1	rtracklayer	sequence_feature	2041141	2041375	.	.	.	size=235;sizeclass=(100%2c400];expression=2;expressionClass=inbetween;TE_Copia=FALSE;threeprimeUTR=FALSE;TE_Mariner=FALSE;CDS=TRUE;MSAT=FALSE;TE_Order_LINE=FALSE;TE_P=FALSE;TE_TOC1=FALSE;rRNA=FALSE;mRNA=TRUE;miRNA=FALSE;TE_TOC2=FALSE;TE_Order_LTR=FALSE;TE_Novosib=FALSE;introns=TRUE;TE_RTE=FALSE;TE_Gypsy=FALSE;fiveprimeUTR=FALSE;irs=FALSE;transposons=FALSE;TE_DIRS=FALSE;TE_Class_RET=FALSE;TE_EnSpm=FALSE;anno=TRUE;TE_TCR1=FALSE;TE_DualenRandI=FALSE;TE_REM1=FALSE;promoter=FALSE;TE_Gulliver=FALSE;exons=TRUE;TE_Class_DNA=FALSE;TE_L1=FALSE;repetativeSeq=FALSE;TE_Harbinger=FALSE;TE_Order_TIR=FALSE;TE_Order_DIRS=FALSE;trs=FALSE;genes=TRUE;TE_hAT=FALSE;TE_Order_SINE=FALSE;intergenic=FALSE;miRNAGeneID=none;miRNALocation=none;miRNAPrevDes=none;overlapType=exon;transposonType=none;methCG=FALSE;methCHH=FALSE;methCHG=FALSE;methAll=FALSE;CC1883=TRUE;CC125=FALSE;CC4350=TRUE;J=FALSE;CC1883specific=FALSE;CC4350specific=FALSE;CC125specific=FALSE;Jspecific=FALSE;vegetative=TRUE;zygote=FALSE;vegetativespecific=TRUE;zygotespecific=FALSE;wtAdrian=FALSE;dcl3Adrian=TRUE;ago3Adrian=FALSE;mutantAdrian=TRUE;wtAdrianspecific=FALSE;mutantAdrianspecific=TRUE;notDCL3dependent=TRUE;DCL3dependent=FALSE;AGO3dependent=FALSE;notAGO3dependent=FALSE;phased=FALSE;phaseScore=0;countsA=1;countsT=26;countsC=5;countsG=20;predominant_5prime_letter=G;counts20=32;counts21=20;countsSmall=104;countsBig=151;countsNormal=52;ratio21vs20=-0.678071905112638;ratio20vs21=0.678071905112638;ratioSmallvsNormal=1;ratioBigvsNormal=1.53796502118399;countsall=12026;countsallwt=52;countsminus=52;countsplus=0;ratio_strand=Inf;ratio_strand_abs=Inf;countsnormalwtnorm=52;repetitiveness=0;predominant_sRNA_sizeClass=larger_21bp;ratio_strand_class=strong_bias;repetitivenessClass=low;phaseClass=none;ID=CRSL001480
chromosome_1	rtracklayer	sequence_feature	2041487	2041959	.	.	.	size=473;sizeclass=(400%2c1.5e+03];expression=2;expressionClass=inbetween;TE_Copia=FALSE;threeprimeUTR=FALSE;TE_Mariner=FALSE;CDS=TRUE;MSAT=FALSE;TE_Order_LINE=FALSE;TE_P=FALSE;TE_TOC1=FALSE;rRNA=FALSE;mRNA=TRUE;miRNA=FALSE;TE_TOC2=FALSE;TE_Order_LTR=FALSE;TE_Novosib=FALSE;introns=TRUE;TE_RTE=FALSE;TE_Gypsy=FALSE;fiveprimeUTR=FALSE;irs=FALSE;transposons=FALSE;TE_DIRS=FALSE;TE_Class_RET=FALSE;TE_EnSpm=FALSE;anno=TRUE;TE_TCR1=FALSE;TE_DualenRandI=FALSE;TE_REM1=FALSE;promoter=FALSE;TE_Gulliver=FALSE;exons=TRUE;TE_Class_DNA=FALSE;TE_L1=FALSE;repetativeSeq=FALSE;TE_Harbinger=FALSE;TE_Order_TIR=FALSE;TE_Order_DIRS=FALSE;trs=FALSE;genes=TRUE;TE_hAT=FALSE;TE_Order_SINE=FALSE;intergenic=FALSE;miRNAGeneID=none;miRNALocation=none;miRNAPrevDes=none;overlapType=exon;transposonType=none;methCG=FALSE;methCHH=FALSE;methCHG=FALSE;methAll=FALSE;CC1883=FALSE;CC125=FALSE;CC4350=TRUE;J=FALSE;CC1883specific=FALSE;CC4350specific=TRUE;CC125specific=FALSE;Jspecific=FALSE;vegetative=TRUE;zygote=FALSE;vegetativespecific=TRUE;zygotespecific=FALSE;wtAdrian=FALSE;dcl3Adrian=FALSE;ago3Adrian=FALSE;mutantAdrian=FALSE;wtAdrianspecific=FALSE;mutantAdrianspecific=FALSE;notDCL3dependent=FALSE;DCL3dependent=FALSE;AGO3dependent=FALSE;notAGO3dependent=FALSE;phased=FALSE;phaseScore=0;countsA=28;countsT=39;countsC=18;countsG=23;predominant_5prime_letter=G;counts20=63;counts21=45;countsSmall=235;countsBig=165;countsNormal=108;ratio21vs20=-0.485426827170242;ratio20vs21=0.485426827170242;ratioSmallvsNormal=1.12162944440153;ratioBigvsNormal=0.611434712082347;countsall=62297;countsallwt=108;countsminus=108;countsplus=0;ratio_strand=Inf;ratio_strand_abs=Inf;countsnormalwtnorm=108;repetitiveness=0;predominant_sRNA_sizeClass=smaller_20bp;ratio_strand_class=strong_bias;repetitivenessClass=low;phaseClass=none;ID=CRSL001490
chromosome_1	rtracklayer	sequence_feature	2057577	2058824	.	.	.	size=1248;sizeclass=(400%2c1.5e+03];expression=2;expressionClass=inbetween;TE_Copia=FALSE;threeprimeUTR=TRUE;TE_Mariner=FALSE;CDS=TRUE;MSAT=FALSE;TE_Order_LINE=FALSE;TE_P=FALSE;TE_TOC1=FALSE;rRNA=FALSE;mRNA=TRUE;miRNA=FALSE;TE_TOC2=FALSE;TE_Order_LTR=FALSE;TE_Novosib=FALSE;introns=TRUE;TE_RTE=FALSE;TE_Gypsy=FALSE;fiveprimeUTR=TRUE;irs=FALSE;transposons=FALSE;TE_DIRS=FALSE;TE_Class_RET=FALSE;TE_EnSpm=FALSE;anno=TRUE;TE_TCR1=FALSE;TE_DualenRandI=FALSE;TE_REM1=FALSE;promoter=FALSE;TE_Gulliver=FALSE;exons=TRUE;TE_Class_DNA=FALSE;TE_L1=FALSE;repetativeSeq=TRUE;TE_Harbinger=FALSE;TE_Order_TIR=FALSE;TE_Order_DIRS=FALSE;trs=FALSE;genes=TRUE;TE_hAT=FALSE;TE_Order_SINE=FALSE;intergenic=FALSE;miRNAGeneID=none;miRNALocation=none;miRNAPrevDes=none;overlapType=five_prime_UTR;transposonType=none;methCG=FALSE;methCHH=FALSE;methCHG=FALSE;methAll=FALSE;CC1883=TRUE;CC125=FALSE;CC4350=TRUE;J=FALSE;CC1883specific=FALSE;CC4350specific=FALSE;CC125specific=FALSE;Jspecific=FALSE;vegetative=TRUE;zygote=FALSE;vegetativespecific=TRUE;zygotespecific=FALSE;wtAdrian=FALSE;dcl3Adrian=TRUE;ago3Adrian=TRUE;mutantAdrian=TRUE;wtAdrianspecific=FALSE;mutantAdrianspecific=TRUE;notDCL3dependent=TRUE;DCL3dependent=FALSE;AGO3dependent=FALSE;notAGO3dependent=TRUE;phased=FALSE;phaseScore=0;countsA=69;countsT=46;countsC=91;countsG=174;predominant_5prime_letter=CG;counts20=169;counts21=211;countsSmall=814;countsBig=961;countsNormal=380;ratio21vs20=0.320219752425001;ratio20vs21=-0.320219752425001;ratioSmallvsNormal=1.0990293759353;ratioBigvsNormal=1.3385370124428;countsall=86605;countsallwt=380;countsminus=380;countsplus=0;ratio_strand=Inf;ratio_strand_abs=Inf;countsnormalwtnorm=380;repetitiveness=0;predominant_sRNA_sizeClass=larger_21bp;ratio_strand_class=strong_bias;repetitivenessClass=low;phaseClass=none;ID=CRSL001500
chromosome_1	rtracklayer	sequence_feature	2125260	2125518	.	.	.	size=259;sizeclass=(100%2c400];expression=13;expressionClass=common;TE_Copia=FALSE;threeprimeUTR=FALSE;TE_Mariner=FALSE;CDS=TRUE;MSAT=FALSE;TE_Order_LINE=FALSE;TE_P=FALSE;TE_TOC1=FALSE;rRNA=FALSE;mRNA=TRUE;miRNA=FALSE;TE_TOC2=FALSE;TE_Order_LTR=FALSE;TE_Novosib=FALSE;introns=TRUE;TE_RTE=FALSE;TE_Gypsy=FALSE;fiveprimeUTR=FALSE;irs=TRUE;transposons=FALSE;TE_DIRS=FALSE;TE_Class_RET=FALSE;TE_EnSpm=FALSE;anno=TRUE;TE_TCR1=FALSE;TE_DualenRandI=FALSE;TE_REM1=FALSE;promoter=FALSE;TE_Gulliver=FALSE;exons=TRUE;TE_Class_DNA=FALSE;TE_L1=FALSE;repetativeSeq=FALSE;TE_Harbinger=FALSE;TE_Order_TIR=FALSE;TE_Order_DIRS=FALSE;trs=FALSE;genes=TRUE;TE_hAT=FALSE;TE_Order_SINE=FALSE;intergenic=FALSE;miRNAGeneID=none;miRNALocation=none;miRNAPrevDes=none;overlapType=exon;transposonType=none;methCG=FALSE;methCHH=FALSE;methCHG=FALSE;methAll=FALSE;CC1883=TRUE;CC125=TRUE;CC4350=TRUE;J=TRUE;CC1883specific=FALSE;CC4350specific=FALSE;CC125specific=FALSE;Jspecific=FALSE;vegetative=TRUE;zygote=TRUE;vegetativespecific=FALSE;zygotespecific=FALSE;wtAdrian=TRUE;dcl3Adrian=TRUE;ago3Adrian=TRUE;mutantAdrian=TRUE;wtAdrianspecific=FALSE;mutantAdrianspecific=FALSE;notDCL3dependent=FALSE;DCL3dependent=FALSE;AGO3dependent=FALSE;notAGO3dependent=FALSE;phased=TRUE;phaseScore=47.86;countsA=8313;countsT=24481;countsC=3545;countsG=57;predominant_5prime_letter=T;counts20=924;counts21=35472;countsSmall=3167;countsBig=2443;countsNormal=36396;ratio21vs20=5.26264401345125;ratio20vs21=-5.26264401345125;ratioSmallvsNormal=-3.52259113131714;ratioBigvsNormal=-3.89705413507807;countsall=372214;countsallwt=36396;countsminus=24379;countsplus=12017;ratio_strand=1.02056217192435;ratio_strand_abs=1.02056217192435;countsnormalwtnorm=22177;repetitiveness=0.390674799428509;predominant_sRNA_sizeClass=equal_21bp;ratio_strand_class=med_bias;repetitivenessClass=med;phaseClass=median;ID=CRSL001510
chromosome_1	rtracklayer	sequence_feature	2125622	2126542	.	.	.	size=921;sizeclass=(400%2c1.5e+03];expression=11;expressionClass=common;TE_Copia=FALSE;threeprimeUTR=TRUE;TE_Mariner=FALSE;CDS=TRUE;MSAT=FALSE;TE_Order_LINE=FALSE;TE_P=FALSE;TE_TOC1=FALSE;rRNA=FALSE;mRNA=TRUE;miRNA=FALSE;TE_TOC2=FALSE;TE_Order_LTR=FALSE;TE_Novosib=FALSE;introns=TRUE;TE_RTE=FALSE;TE_Gypsy=FALSE;fiveprimeUTR=FALSE;irs=FALSE;transposons=FALSE;TE_DIRS=FALSE;TE_Class_RET=FALSE;TE_EnSpm=FALSE;anno=TRUE;TE_TCR1=FALSE;TE_DualenRandI=FALSE;TE_REM1=FALSE;promoter=TRUE;TE_Gulliver=FALSE;exons=TRUE;TE_Class_DNA=FALSE;TE_L1=FALSE;repetativeSeq=FALSE;TE_Harbinger=FALSE;TE_Order_TIR=FALSE;TE_Order_DIRS=FALSE;trs=FALSE;genes=TRUE;TE_hAT=FALSE;TE_Order_SINE=FALSE;intergenic=FALSE;miRNAGeneID=none;miRNALocation=none;miRNAPrevDes=none;overlapType=three_prime_UTR;transposonType=none;methCG=FALSE;methCHH=FALSE;methCHG=FALSE;methAll=FALSE;CC1883=TRUE;CC125=TRUE;CC4350=TRUE;J=TRUE;CC1883specific=FALSE;CC4350specific=FALSE;CC125specific=FALSE;Jspecific=FALSE;vegetative=TRUE;zygote=TRUE;vegetativespecific=FALSE;zygotespecific=FALSE;wtAdrian=TRUE;dcl3Adrian=FALSE;ago3Adrian=TRUE;mutantAdrian=TRUE;wtAdrianspecific=FALSE;mutantAdrianspecific=FALSE;notDCL3dependent=FALSE;DCL3dependent=TRUE;AGO3dependent=FALSE;notAGO3dependent=FALSE;phased=TRUE;phaseScore=37.292;countsA=513;countsT=24399;countsC=3545;countsG=33;predominant_5prime_letter=T;counts20=877;counts21=27613;countsSmall=3081;countsBig=637;countsNormal=28490;ratio21vs20=4.97662698439697;ratio20vs21=-4.97662698439697;ratioSmallvsNormal=-3.20898503417186;ratioBigvsNormal=-5.48301843895491;countsall=182418;countsallwt=28490;countsminus=4109;countsplus=24381;ratio_strand=-2.56889806447667;ratio_strand_abs=2.56889806447667;countsnormalwtnorm=14271;repetitiveness=0.499087399087399;predominant_sRNA_sizeClass=equal_21bp;ratio_strand_class=strong_bias;repetitivenessClass=med;phaseClass=median;ID=CRSL001520
chromosome_1	rtracklayer	sequence_feature	2153210	2153526	.	.	.	size=317;sizeclass=(100%2c400];expression=0;expressionClass=specific;TE_Copia=FALSE;threeprimeUTR=FALSE;TE_Mariner=FALSE;CDS=FALSE;MSAT=FALSE;TE_Order_LINE=FALSE;TE_P=FALSE;TE_TOC1=FALSE;rRNA=FALSE;mRNA=TRUE;miRNA=FALSE;TE_TOC2=FALSE;TE_Order_LTR=FALSE;TE_Novosib=FALSE;introns=TRUE;TE_RTE=FALSE;TE_Gypsy=FALSE;fiveprimeUTR=FALSE;irs=FALSE;transposons=FALSE;TE_DIRS=FALSE;TE_Class_RET=FALSE;TE_EnSpm=FALSE;anno=TRUE;TE_TCR1=FALSE;TE_DualenRandI=FALSE;TE_REM1=FALSE;promoter=FALSE;TE_Gulliver=FALSE;exons=FALSE;TE_Class_DNA=FALSE;TE_L1=FALSE;repetativeSeq=TRUE;TE_Harbinger=FALSE;TE_Order_TIR=FALSE;TE_Order_DIRS=FALSE;trs=TRUE;genes=TRUE;TE_hAT=FALSE;TE_Order_SINE=FALSE;intergenic=FALSE;miRNAGeneID=none;miRNALocation=none;miRNAPrevDes=none;overlapType=intron;transposonType=none;methCG=FALSE;methCHH=FALSE;methCHG=FALSE;methAll=FALSE;CC1883=FALSE;CC125=FALSE;CC4350=TRUE;J=FALSE;CC1883specific=FALSE;CC4350specific=TRUE;CC125specific=FALSE;Jspecific=FALSE;vegetative=TRUE;zygote=FALSE;vegetativespecific=TRUE;zygotespecific=FALSE;wtAdrian=FALSE;dcl3Adrian=FALSE;ago3Adrian=FALSE;mutantAdrian=FALSE;wtAdrianspecific=FALSE;mutantAdrianspecific=FALSE;notDCL3dependent=FALSE;DCL3dependent=FALSE;AGO3dependent=FALSE;notAGO3dependent=FALSE;phased=FALSE;phaseScore=0;countsA=0;countsT=1;countsC=5;countsG=4;predominant_5prime_letter=CG;counts20=2;counts21=8;countsSmall=15;countsBig=15;countsNormal=10;ratio21vs20=2;ratio20vs21=-2;ratioSmallvsNormal=0.584962500721156;ratioBigvsNormal=0.584962500721156;countsall=193;countsallwt=10;countsminus=4;countsplus=6;ratio_strand=-0.584962500721156;ratio_strand_abs=0.584962500721156;countsnormalwtnorm=0;repetitiveness=1;predominant_sRNA_sizeClass=smaller_20bp;repetitivenessClass=med;phaseClass=none;ID=CRSL001530
chromosome_1	rtracklayer	sequence_feature	2222585	2222687	.	.	.	size=103;sizeclass=(100%2c400];expression=16;expressionClass=common;TE_Copia=FALSE;threeprimeUTR=FALSE;TE_Mariner=FALSE;CDS=FALSE;MSAT=FALSE;TE_Order_LINE=FALSE;TE_P=FALSE;TE_TOC1=FALSE;rRNA=FALSE;mRNA=TRUE;miRNA=FALSE;TE_TOC2=FALSE;TE_Order_LTR=FALSE;TE_Novosib=FALSE;introns=TRUE;TE_RTE=FALSE;TE_Gypsy=FALSE;fiveprimeUTR=FALSE;irs=FALSE;transposons=FALSE;TE_DIRS=FALSE;TE_Class_RET=FALSE;TE_EnSpm=FALSE;anno=TRUE;TE_TCR1=FALSE;TE_DualenRandI=FALSE;TE_REM1=FALSE;promoter=FALSE;TE_Gulliver=FALSE;exons=FALSE;TE_Class_DNA=FALSE;TE_L1=FALSE;repetativeSeq=FALSE;TE_Harbinger=FALSE;TE_Order_TIR=FALSE;TE_Order_DIRS=FALSE;trs=FALSE;genes=TRUE;TE_hAT=FALSE;TE_Order_SINE=FALSE;intergenic=FALSE;miRNAGeneID=none;miRNALocation=none;miRNAPrevDes=none;overlapType=intron;transposonType=none;methCG=FALSE;methCHH=FALSE;methCHG=FALSE;methAll=FALSE;CC1883=TRUE;CC125=TRUE;CC4350=TRUE;J=TRUE;CC1883specific=FALSE;CC4350specific=FALSE;CC125specific=FALSE;Jspecific=FALSE;vegetative=TRUE;zygote=TRUE;vegetativespecific=FALSE;zygotespecific=FALSE;wtAdrian=TRUE;dcl3Adrian=TRUE;ago3Adrian=TRUE;mutantAdrian=TRUE;wtAdrianspecific=FALSE;mutantAdrianspecific=FALSE;notDCL3dependent=FALSE;DCL3dependent=FALSE;AGO3dependent=FALSE;notAGO3dependent=FALSE;phased=FALSE;phaseScore=0;countsA=607;countsT=156;countsC=5;countsG=22;predominant_5prime_letter=A;counts20=248;counts21=542;countsSmall=1203;countsBig=2493;countsNormal=790;ratio21vs20=1.127952730967;ratio20vs21=-1.127952730967;ratioSmallvsNormal=0.606712084111611;ratioBigvsNormal=1.65795832442704;countsall=2939;countsallwt=790;countsminus=790;countsplus=0;ratio_strand=Inf;ratio_strand_abs=Inf;countsnormalwtnorm=383;repetitiveness=0.515189873417722;predominant_sRNA_sizeClass=larger_21bp;ratio_strand_class=strong_bias;repetitivenessClass=med;phaseClass=none;ID=CRSL001540
chromosome_1	rtracklayer	sequence_feature	2243235	2243944	.	.	.	size=710;sizeclass=(400%2c1.5e+03];expression=1;expressionClass=specific;TE_Copia=FALSE;threeprimeUTR=FALSE;TE_Mariner=FALSE;CDS=FALSE;MSAT=FALSE;TE_Order_LINE=TRUE;TE_P=FALSE;TE_TOC1=FALSE;rRNA=FALSE;mRNA=FALSE;miRNA=FALSE;TE_TOC2=FALSE;TE_Order_LTR=FALSE;TE_Novosib=FALSE;introns=FALSE;TE_RTE=FALSE;TE_Gypsy=FALSE;fiveprimeUTR=FALSE;irs=FALSE;transposons=TRUE;TE_DIRS=FALSE;TE_Class_RET=TRUE;TE_EnSpm=FALSE;anno=FALSE;TE_TCR1=FALSE;TE_DualenRandI=FALSE;TE_REM1=FALSE;promoter=FALSE;TE_Gulliver=FALSE;exons=FALSE;TE_Class_DNA=FALSE;TE_L1=TRUE;repetativeSeq=TRUE;TE_Harbinger=FALSE;TE_Order_TIR=FALSE;TE_Order_DIRS=FALSE;trs=FALSE;genes=FALSE;TE_hAT=FALSE;TE_Order_SINE=FALSE;intergenic=TRUE;miRNAGeneID=none;miRNALocation=none;miRNAPrevDes=none;overlapType=TE_Class_RET;transposonType=L1;methCG=FALSE;methCHH=FALSE;methCHG=FALSE;methAll=FALSE;CC1883=TRUE;CC125=FALSE;CC4350=FALSE;J=FALSE;CC1883specific=TRUE;CC4350specific=FALSE;CC125specific=FALSE;Jspecific=FALSE;vegetative=TRUE;zygote=FALSE;vegetativespecific=TRUE;zygotespecific=FALSE;wtAdrian=TRUE;dcl3Adrian=FALSE;ago3Adrian=TRUE;mutantAdrian=TRUE;wtAdrianspecific=FALSE;mutantAdrianspecific=FALSE;notDCL3dependent=FALSE;DCL3dependent=TRUE;AGO3dependent=FALSE;notAGO3dependent=FALSE;phased=FALSE;phaseScore=0;countsA=106;countsT=290;countsC=27;countsG=17;predominant_5prime_letter=T;counts20=68;counts21=372;countsSmall=184;countsBig=363;countsNormal=440;ratio21vs20=2.45169596985769;ratio20vs21=-2.45169596985769;ratioSmallvsNormal=-1.25779775746765;ratioBigvsNormal=-0.277533975528909;countsall=7178;countsallwt=440;countsminus=66;countsplus=374;ratio_strand=-2.50250034052918;ratio_strand_abs=2.50250034052918;countsnormalwtnorm=2;repetitiveness=0.995454545454545;predominant_sRNA_sizeClass=equal_21bp;ratio_strand_class=strong_bias;repetitivenessClass=high;phaseClass=none;ID=CRSL001550
chromosome_1	rtracklayer	sequence_feature	2251615	2252312	.	.	.	size=698;sizeclass=(400%2c1.5e+03];expression=10;expressionClass=common;TE_Copia=FALSE;threeprimeUTR=FALSE;TE_Mariner=FALSE;CDS=TRUE;MSAT=FALSE;TE_Order_LINE=FALSE;TE_P=FALSE;TE_TOC1=FALSE;rRNA=FALSE;mRNA=TRUE;miRNA=FALSE;TE_TOC2=FALSE;TE_Order_LTR=FALSE;TE_Novosib=FALSE;introns=TRUE;TE_RTE=FALSE;TE_Gypsy=FALSE;fiveprimeUTR=FALSE;irs=FALSE;transposons=FALSE;TE_DIRS=FALSE;TE_Class_RET=FALSE;TE_EnSpm=FALSE;anno=TRUE;TE_TCR1=FALSE;TE_DualenRandI=FALSE;TE_REM1=FALSE;promoter=FALSE;TE_Gulliver=FALSE;exons=TRUE;TE_Class_DNA=FALSE;TE_L1=FALSE;repetativeSeq=TRUE;TE_Harbinger=FALSE;TE_Order_TIR=FALSE;TE_Order_DIRS=FALSE;trs=TRUE;genes=TRUE;TE_hAT=FALSE;TE_Order_SINE=FALSE;intergenic=FALSE;miRNAGeneID=none;miRNALocation=none;miRNAPrevDes=none;overlapType=exon;transposonType=none;methCG=FALSE;methCHH=FALSE;methCHG=FALSE;methAll=FALSE;CC1883=TRUE;CC125=FALSE;CC4350=FALSE;J=FALSE;CC1883specific=TRUE;CC4350specific=FALSE;CC125specific=FALSE;Jspecific=FALSE;vegetative=TRUE;zygote=FALSE;vegetativespecific=TRUE;zygotespecific=FALSE;wtAdrian=FALSE;dcl3Adrian=TRUE;ago3Adrian=FALSE;mutantAdrian=TRUE;wtAdrianspecific=FALSE;mutantAdrianspecific=TRUE;notDCL3dependent=TRUE;DCL3dependent=FALSE;AGO3dependent=FALSE;notAGO3dependent=FALSE;phased=FALSE;phaseScore=0;countsA=138;countsT=20;countsC=23;countsG=104;predominant_5prime_letter=AG;counts20=174;counts21=111;countsSmall=1011;countsBig=787;countsNormal=285;ratio21vs20=-0.648527629498622;ratio20vs21=0.648527629498622;ratioSmallvsNormal=1.82674917285091;ratioBigvsNormal=1.46540171645538;countsall=826;countsallwt=285;countsminus=0;countsplus=285;ratio_strand=-Inf;ratio_strand_abs=Inf;countsnormalwtnorm=261;repetitiveness=0.0842105263157895;predominant_sRNA_sizeClass=smaller_20bp;ratio_strand_class=strong_bias;repetitivenessClass=low;phaseClass=none;ID=CRSL001560
chromosome_1	rtracklayer	sequence_feature	2255344	2255602	.	.	.	size=259;sizeclass=(100%2c400];expression=16;expressionClass=common;TE_Copia=FALSE;threeprimeUTR=FALSE;TE_Mariner=FALSE;CDS=FALSE;MSAT=FALSE;TE_Order_LINE=FALSE;TE_P=FALSE;TE_TOC1=FALSE;rRNA=FALSE;mRNA=TRUE;miRNA=FALSE;TE_TOC2=FALSE;TE_Order_LTR=FALSE;TE_Novosib=FALSE;introns=TRUE;TE_RTE=FALSE;TE_Gypsy=FALSE;fiveprimeUTR=FALSE;irs=FALSE;transposons=FALSE;TE_DIRS=FALSE;TE_Class_RET=FALSE;TE_EnSpm=FALSE;anno=TRUE;TE_TCR1=FALSE;TE_DualenRandI=FALSE;TE_REM1=FALSE;promoter=FALSE;TE_Gulliver=FALSE;exons=FALSE;TE_Class_DNA=FALSE;TE_L1=FALSE;repetativeSeq=FALSE;TE_Harbinger=FALSE;TE_Order_TIR=FALSE;TE_Order_DIRS=FALSE;trs=FALSE;genes=TRUE;TE_hAT=FALSE;TE_Order_SINE=FALSE;intergenic=FALSE;miRNAGeneID=none;miRNALocation=none;miRNAPrevDes=none;overlapType=intron;transposonType=none;methCG=FALSE;methCHH=FALSE;methCHG=FALSE;methAll=FALSE;CC1883=TRUE;CC125=TRUE;CC4350=TRUE;J=TRUE;CC1883specific=FALSE;CC4350specific=FALSE;CC125specific=FALSE;Jspecific=FALSE;vegetative=TRUE;zygote=TRUE;vegetativespecific=FALSE;zygotespecific=FALSE;wtAdrian=TRUE;dcl3Adrian=TRUE;ago3Adrian=FALSE;mutantAdrian=TRUE;wtAdrianspecific=FALSE;mutantAdrianspecific=FALSE;notDCL3dependent=FALSE;DCL3dependent=FALSE;AGO3dependent=TRUE;notAGO3dependent=FALSE;phased=FALSE;phaseScore=0;countsA=604;countsT=151;countsC=5;countsG=22;predominant_5prime_letter=A;counts20=245;counts21=537;countsSmall=1199;countsBig=2696;countsNormal=782;ratio21vs20=1.13214033898284;ratio20vs21=-1.13214033898284;ratioSmallvsNormal=0.616591146106871;ratioBigvsNormal=1.78557998387451;countsall=2928;countsallwt=782;countsminus=0;countsplus=782;ratio_strand=-Inf;ratio_strand_abs=Inf;countsnormalwtnorm=383;repetitiveness=0.510230179028133;predominant_sRNA_sizeClass=larger_21bp;ratio_strand_class=strong_bias;repetitivenessClass=med;phaseClass=none;ID=CRSL001570
chromosome_1	rtracklayer	sequence_feature	2293592	2293693	.	.	.	size=102;sizeclass=(100%2c400];expression=6;expressionClass=common;TE_Copia=FALSE;threeprimeUTR=FALSE;TE_Mariner=FALSE;CDS=FALSE;MSAT=FALSE;TE_Order_LINE=FALSE;TE_P=FALSE;TE_TOC1=FALSE;rRNA=FALSE;mRNA=FALSE;miRNA=FALSE;TE_TOC2=FALSE;TE_Order_LTR=TRUE;TE_Novosib=FALSE;introns=FALSE;TE_RTE=FALSE;TE_Gypsy=FALSE;fiveprimeUTR=FALSE;irs=FALSE;transposons=TRUE;TE_DIRS=FALSE;TE_Class_RET=TRUE;TE_EnSpm=FALSE;anno=FALSE;TE_TCR1=FALSE;TE_DualenRandI=FALSE;TE_REM1=FALSE;promoter=FALSE;TE_Gulliver=FALSE;exons=FALSE;TE_Class_DNA=FALSE;TE_L1=FALSE;repetativeSeq=TRUE;TE_Harbinger=FALSE;TE_Order_TIR=FALSE;TE_Order_DIRS=FALSE;trs=FALSE;genes=FALSE;TE_hAT=FALSE;TE_Order_SINE=FALSE;intergenic=TRUE;miRNAGeneID=none;miRNALocation=none;miRNAPrevDes=none;overlapType=TE_Class_RET;transposonType=none;methCG=FALSE;methCHH=FALSE;methCHG=FALSE;methAll=FALSE;CC1883=TRUE;CC125=TRUE;CC4350=TRUE;J=FALSE;CC1883specific=FALSE;CC4350specific=FALSE;CC125specific=FALSE;Jspecific=FALSE;vegetative=TRUE;zygote=TRUE;vegetativespecific=FALSE;zygotespecific=FALSE;wtAdrian=TRUE;dcl3Adrian=FALSE;ago3Adrian=TRUE;mutantAdrian=TRUE;wtAdrianspecific=FALSE;mutantAdrianspecific=FALSE;notDCL3dependent=FALSE;DCL3dependent=TRUE;AGO3dependent=FALSE;notAGO3dependent=FALSE;phased=FALSE;phaseScore=0;countsA=1;countsT=42;countsC=295;countsG=0;predominant_5prime_letter=C;counts20=11;counts21=327;countsSmall=18;countsBig=8;countsNormal=338;ratio21vs20=4.89371520686079;ratio20vs21=-4.89371520686079;ratioSmallvsNormal=-4.23095443483987;ratioBigvsNormal=-5.40087943628218;countsall=13164;countsallwt=338;countsminus=32;countsplus=306;ratio_strand=-3.25738784269265;ratio_strand_abs=3.25738784269265;countsnormalwtnorm=4;repetitiveness=0.988165680473373;predominant_sRNA_sizeClass=equal_21bp;ratio_strand_class=strong_bias;repetitivenessClass=high;phaseClass=none;ID=CRSL001580
chromosome_1	rtracklayer	sequence_feature	2342047	2342804	.	.	.	size=758;sizeclass=(400%2c1.5e+03];expression=0;expressionClass=specific;TE_Copia=FALSE;threeprimeUTR=TRUE;TE_Mariner=FALSE;CDS=TRUE;MSAT=FALSE;TE_Order_LINE=FALSE;TE_P=FALSE;TE_TOC1=FALSE;rRNA=FALSE;mRNA=TRUE;miRNA=FALSE;TE_TOC2=FALSE;TE_Order_LTR=FALSE;TE_Novosib=FALSE;introns=TRUE;TE_RTE=FALSE;TE_Gypsy=FALSE;fiveprimeUTR=FALSE;irs=FALSE;transposons=FALSE;TE_DIRS=FALSE;TE_Class_RET=FALSE;TE_EnSpm=FALSE;anno=TRUE;TE_TCR1=FALSE;TE_DualenRandI=FALSE;TE_REM1=FALSE;promoter=TRUE;TE_Gulliver=FALSE;exons=TRUE;TE_Class_DNA=FALSE;TE_L1=FALSE;repetativeSeq=FALSE;TE_Harbinger=FALSE;TE_Order_TIR=FALSE;TE_Order_DIRS=FALSE;trs=FALSE;genes=TRUE;TE_hAT=FALSE;TE_Order_SINE=FALSE;intergenic=FALSE;miRNAGeneID=none;miRNALocation=none;miRNAPrevDes=none;overlapType=three_prime_UTR;transposonType=none;methCG=FALSE;methCHH=FALSE;methCHG=FALSE;methAll=FALSE;CC1883=FALSE;CC125=FALSE;CC4350=TRUE;J=FALSE;CC1883specific=FALSE;CC4350specific=TRUE;CC125specific=FALSE;Jspecific=FALSE;vegetative=TRUE;zygote=FALSE;vegetativespecific=TRUE;zygotespecific=FALSE;wtAdrian=FALSE;dcl3Adrian=FALSE;ago3Adrian=FALSE;mutantAdrian=FALSE;wtAdrianspecific=FALSE;mutantAdrianspecific=FALSE;notDCL3dependent=FALSE;DCL3dependent=FALSE;AGO3dependent=FALSE;notAGO3dependent=FALSE;phased=FALSE;phaseScore=0;countsA=5;countsT=4;countsC=1;countsG=0;counts20=6;counts21=4;countsSmall=31;countsBig=28;countsNormal=10;ratio21vs20=-0.584962500721156;ratio20vs21=0.584962500721156;ratioSmallvsNormal=1.63226821549951;ratioBigvsNormal=1.48542682717024;countsall=499;countsallwt=10;countsminus=0;countsplus=10;ratio_strand=-Inf;ratio_strand_abs=Inf;countsnormalwtnorm=10;repetitiveness=0;predominant_sRNA_sizeClass=smaller_20bp;ratio_strand_class=med_bias;repetitivenessClass=med;phaseClass=none;ID=CRSL001590
chromosome_1	rtracklayer	sequence_feature	2366420	2366982	.	.	.	size=563;sizeclass=(400%2c1.5e+03];expression=10;expressionClass=common;TE_Copia=FALSE;threeprimeUTR=TRUE;TE_Mariner=FALSE;CDS=TRUE;MSAT=FALSE;TE_Order_LINE=FALSE;TE_P=FALSE;TE_TOC1=FALSE;rRNA=FALSE;mRNA=TRUE;miRNA=FALSE;TE_TOC2=FALSE;TE_Order_LTR=TRUE;TE_Novosib=FALSE;introns=FALSE;TE_RTE=FALSE;TE_Gypsy=FALSE;fiveprimeUTR=FALSE;irs=FALSE;transposons=TRUE;TE_DIRS=FALSE;TE_Class_RET=TRUE;TE_EnSpm=FALSE;anno=TRUE;TE_TCR1=FALSE;TE_DualenRandI=FALSE;TE_REM1=FALSE;promoter=FALSE;TE_Gulliver=FALSE;exons=TRUE;TE_Class_DNA=FALSE;TE_L1=FALSE;repetativeSeq=TRUE;TE_Harbinger=FALSE;TE_Order_TIR=FALSE;TE_Order_DIRS=FALSE;trs=FALSE;genes=TRUE;TE_hAT=FALSE;TE_Order_SINE=FALSE;intergenic=FALSE;miRNAGeneID=none;miRNALocation=none;miRNAPrevDes=none;overlapType=three_prime_UTR;transposonType=none;methCG=FALSE;methCHH=FALSE;methCHG=FALSE;methAll=FALSE;CC1883=TRUE;CC125=TRUE;CC4350=TRUE;J=FALSE;CC1883specific=FALSE;CC4350specific=FALSE;CC125specific=FALSE;Jspecific=FALSE;vegetative=TRUE;zygote=TRUE;vegetativespecific=FALSE;zygotespecific=FALSE;wtAdrian=TRUE;dcl3Adrian=FALSE;ago3Adrian=TRUE;mutantAdrian=TRUE;wtAdrianspecific=FALSE;mutantAdrianspecific=FALSE;notDCL3dependent=FALSE;DCL3dependent=TRUE;AGO3dependent=FALSE;notAGO3dependent=FALSE;phased=FALSE;phaseScore=0;countsA=181;countsT=1383;countsC=313;countsG=5;predominant_5prime_letter=CT;counts20=187;counts21=1695;countsSmall=316;countsBig=902;countsNormal=1882;ratio21vs20=3.18017509813607;ratio20vs21=-3.18017509813607;ratioSmallvsNormal=-2.57427016455143;ratioBigvsNormal=-1.06106728947316;countsall=38588;countsallwt=1882;countsminus=1472;countsplus=410;ratio_strand=1.84408185655157;ratio_strand_abs=1.84408185655157;countsnormalwtnorm=150;repetitiveness=0.920297555791711;predominant_sRNA_sizeClass=equal_21bp;ratio_strand_class=med_bias;repetitivenessClass=high;phaseClass=none;ID=CRSL001600
chromosome_1	rtracklayer	sequence_feature	2448039	2448644	.	.	.	size=606;sizeclass=(400%2c1.5e+03];expression=0;expressionClass=specific;TE_Copia=FALSE;threeprimeUTR=FALSE;TE_Mariner=FALSE;CDS=TRUE;MSAT=FALSE;TE_Order_LINE=FALSE;TE_P=FALSE;TE_TOC1=FALSE;rRNA=FALSE;mRNA=TRUE;miRNA=FALSE;TE_TOC2=FALSE;TE_Order_LTR=FALSE;TE_Novosib=FALSE;introns=TRUE;TE_RTE=FALSE;TE_Gypsy=FALSE;fiveprimeUTR=FALSE;irs=TRUE;transposons=FALSE;TE_DIRS=FALSE;TE_Class_RET=FALSE;TE_EnSpm=FALSE;anno=TRUE;TE_TCR1=FALSE;TE_DualenRandI=FALSE;TE_REM1=FALSE;promoter=FALSE;TE_Gulliver=FALSE;exons=TRUE;TE_Class_DNA=FALSE;TE_L1=FALSE;repetativeSeq=FALSE;TE_Harbinger=FALSE;TE_Order_TIR=FALSE;TE_Order_DIRS=FALSE;trs=FALSE;genes=TRUE;TE_hAT=FALSE;TE_Order_SINE=FALSE;intergenic=FALSE;miRNAGeneID=none;miRNALocation=none;miRNAPrevDes=none;overlapType=exon;transposonType=none;methCG=FALSE;methCHH=FALSE;methCHG=FALSE;methAll=FALSE;CC1883=FALSE;CC125=FALSE;CC4350=TRUE;J=FALSE;CC1883specific=FALSE;CC4350specific=TRUE;CC125specific=FALSE;Jspecific=FALSE;vegetative=TRUE;zygote=FALSE;vegetativespecific=TRUE;zygotespecific=FALSE;wtAdrian=FALSE;dcl3Adrian=FALSE;ago3Adrian=FALSE;mutantAdrian=FALSE;wtAdrianspecific=FALSE;mutantAdrianspecific=FALSE;notDCL3dependent=FALSE;DCL3dependent=FALSE;AGO3dependent=FALSE;notAGO3dependent=FALSE;phased=FALSE;phaseScore=0;countsA=0;countsT=1;countsC=0;countsG=1;counts20=1;counts21=1;countsSmall=17;countsBig=6;countsNormal=2;ratio21vs20=NaN;ratio20vs21=NaN;ratioSmallvsNormal=3.08746284125034;ratioBigvsNormal=1.58496250072116;countsall=25144;countsallwt=2;countsminus=0;countsplus=2;ratio_strand=NaN;ratio_strand_abs=NaN;countsnormalwtnorm=2;repetitiveness=0;predominant_sRNA_sizeClass=smaller_20bp;repetitivenessClass=med;phaseClass=none;ID=CRSL001610
chromosome_1	rtracklayer	sequence_feature	2500769	2500863	.	.	.	size=95;sizeclass=(0%2c100];expression=15;expressionClass=common;TE_Copia=FALSE;threeprimeUTR=FALSE;TE_Mariner=FALSE;CDS=TRUE;MSAT=FALSE;TE_Order_LINE=FALSE;TE_P=FALSE;TE_TOC1=FALSE;rRNA=FALSE;mRNA=TRUE;miRNA=FALSE;TE_TOC2=FALSE;TE_Order_LTR=FALSE;TE_Novosib=FALSE;introns=TRUE;TE_RTE=FALSE;TE_Gypsy=FALSE;fiveprimeUTR=FALSE;irs=FALSE;transposons=FALSE;TE_DIRS=FALSE;TE_Class_RET=FALSE;TE_EnSpm=FALSE;anno=TRUE;TE_TCR1=FALSE;TE_DualenRandI=FALSE;TE_REM1=FALSE;promoter=FALSE;TE_Gulliver=FALSE;exons=TRUE;TE_Class_DNA=FALSE;TE_L1=FALSE;repetativeSeq=FALSE;TE_Harbinger=FALSE;TE_Order_TIR=FALSE;TE_Order_DIRS=FALSE;trs=FALSE;genes=TRUE;TE_hAT=FALSE;TE_Order_SINE=FALSE;intergenic=FALSE;miRNAGeneID=none;miRNALocation=none;miRNAPrevDes=none;overlapType=exon;transposonType=none;methCG=FALSE;methCHH=FALSE;methCHG=FALSE;methAll=FALSE;CC1883=TRUE;CC125=TRUE;CC4350=FALSE;J=TRUE;CC1883specific=FALSE;CC4350specific=FALSE;CC125specific=FALSE;Jspecific=FALSE;vegetative=TRUE;zygote=FALSE;vegetativespecific=TRUE;zygotespecific=FALSE;wtAdrian=TRUE;dcl3Adrian=TRUE;ago3Adrian=TRUE;mutantAdrian=TRUE;wtAdrianspecific=FALSE;mutantAdrianspecific=FALSE;notDCL3dependent=FALSE;DCL3dependent=FALSE;AGO3dependent=FALSE;notAGO3dependent=FALSE;phased=FALSE;phaseScore=0;countsA=0;countsT=0;countsC=0;countsG=0;counts20=0;counts21=0;countsSmall=2651;countsBig=0;countsNormal=0;ratio21vs20=NaN;ratio20vs21=NaN;ratioSmallvsNormal=Inf;ratioBigvsNormal=NaN;countsall=3;countsallwt=0;countsminus=0;countsplus=0;ratio_strand=NaN;ratio_strand_abs=NaN;countsnormalwtnorm=0;repetitiveness=NaN;predominant_sRNA_sizeClass=smaller_20bp;phaseClass=none;ID=CRSL001620
chromosome_1	rtracklayer	sequence_feature	2516351	2516635	.	.	.	size=285;sizeclass=(100%2c400];expression=5;expressionClass=inbetween;TE_Copia=FALSE;threeprimeUTR=FALSE;TE_Mariner=FALSE;CDS=FALSE;MSAT=FALSE;TE_Order_LINE=FALSE;TE_P=FALSE;TE_TOC1=FALSE;rRNA=FALSE;mRNA=TRUE;miRNA=FALSE;TE_TOC2=FALSE;TE_Order_LTR=FALSE;TE_Novosib=FALSE;introns=TRUE;TE_RTE=FALSE;TE_Gypsy=FALSE;fiveprimeUTR=FALSE;irs=FALSE;transposons=FALSE;TE_DIRS=FALSE;TE_Class_RET=FALSE;TE_EnSpm=FALSE;anno=TRUE;TE_TCR1=FALSE;TE_DualenRandI=FALSE;TE_REM1=FALSE;promoter=FALSE;TE_Gulliver=FALSE;exons=FALSE;TE_Class_DNA=FALSE;TE_L1=FALSE;repetativeSeq=FALSE;TE_Harbinger=FALSE;TE_Order_TIR=FALSE;TE_Order_DIRS=FALSE;trs=TRUE;genes=TRUE;TE_hAT=FALSE;TE_Order_SINE=FALSE;intergenic=FALSE;miRNAGeneID=none;miRNALocation=none;miRNAPrevDes=none;overlapType=intron;transposonType=none;methCG=FALSE;methCHH=FALSE;methCHG=FALSE;methAll=FALSE;CC1883=FALSE;CC125=FALSE;CC4350=TRUE;J=TRUE;CC1883specific=FALSE;CC4350specific=FALSE;CC125specific=FALSE;Jspecific=FALSE;vegetative=TRUE;zygote=FALSE;vegetativespecific=TRUE;zygotespecific=FALSE;wtAdrian=FALSE;dcl3Adrian=FALSE;ago3Adrian=FALSE;mutantAdrian=FALSE;wtAdrianspecific=FALSE;mutantAdrianspecific=FALSE;notDCL3dependent=FALSE;DCL3dependent=FALSE;AGO3dependent=FALSE;notAGO3dependent=FALSE;phased=FALSE;phaseScore=0;countsA=107;countsT=2039;countsC=13;countsG=23;predominant_5prime_letter=T;counts20=286;counts21=1896;countsSmall=115;countsBig=402;countsNormal=2182;ratio21vs20=2.72887191211987;ratio20vs21=-2.72887191211987;ratioSmallvsNormal=-4.24594533537923;ratioBigvsNormal=-2.44038369514468;countsall=3042;countsallwt=2182;countsminus=162;countsplus=2020;ratio_strand=-3.64028957475453;ratio_strand_abs=3.64028957475453;countsnormalwtnorm=713;repetitiveness=0.673235563703025;predominant_sRNA_sizeClass=equal_21bp;ratio_strand_class=strong_bias;repetitivenessClass=med;phaseClass=none;ID=CRSL001630
chromosome_1	rtracklayer	sequence_feature	2589968	2591676	.	.	.	size=1709;sizeclass=(1.5e+03%2c3e+03];expression=8;expressionClass=common;TE_Copia=FALSE;threeprimeUTR=TRUE;TE_Mariner=FALSE;CDS=TRUE;MSAT=FALSE;TE_Order_LINE=FALSE;TE_P=FALSE;TE_TOC1=FALSE;rRNA=FALSE;mRNA=TRUE;miRNA=FALSE;TE_TOC2=FALSE;TE_Order_LTR=FALSE;TE_Novosib=FALSE;introns=TRUE;TE_RTE=FALSE;TE_Gypsy=FALSE;fiveprimeUTR=TRUE;irs=FALSE;transposons=FALSE;TE_DIRS=FALSE;TE_Class_RET=FALSE;TE_EnSpm=FALSE;anno=TRUE;TE_TCR1=FALSE;TE_DualenRandI=FALSE;TE_REM1=FALSE;promoter=TRUE;TE_Gulliver=FALSE;exons=TRUE;TE_Class_DNA=FALSE;TE_L1=FALSE;repetativeSeq=TRUE;TE_Harbinger=FALSE;TE_Order_TIR=FALSE;TE_Order_DIRS=FALSE;trs=FALSE;genes=TRUE;TE_hAT=FALSE;TE_Order_SINE=FALSE;intergenic=FALSE;miRNAGeneID=none;miRNALocation=none;miRNAPrevDes=none;overlapType=five_prime_UTR;transposonType=none;methCG=FALSE;methCHH=FALSE;methCHG=FALSE;methAll=FALSE;CC1883=TRUE;CC125=FALSE;CC4350=TRUE;J=FALSE;CC1883specific=FALSE;CC4350specific=FALSE;CC125specific=FALSE;Jspecific=FALSE;vegetative=TRUE;zygote=FALSE;vegetativespecific=TRUE;zygotespecific=FALSE;wtAdrian=FALSE;dcl3Adrian=TRUE;ago3Adrian=FALSE;mutantAdrian=TRUE;wtAdrianspecific=FALSE;mutantAdrianspecific=TRUE;notDCL3dependent=TRUE;DCL3dependent=FALSE;AGO3dependent=FALSE;notAGO3dependent=FALSE;phased=FALSE;phaseScore=0;countsA=75;countsT=170;countsC=218;countsG=414;predominant_5prime_letter=CG;counts20=443;counts21=434;countsSmall=2317;countsBig=1471;countsNormal=877;ratio21vs20=-0.029611656110539;ratio20vs21=0.0296116561105391;ratioSmallvsNormal=1.40160929642009;ratioBigvsNormal=0.746148498810097;countsall=40818;countsallwt=877;countsminus=849;countsplus=28;ratio_strand=4.92226582149543;ratio_strand_abs=4.92226582149543;countsnormalwtnorm=6;repetitiveness=0.993158494868871;predominant_sRNA_sizeClass=smaller_20bp;ratio_strand_class=strong_bias;repetitivenessClass=high;phaseClass=none;ID=CRSL001640
chromosome_1	rtracklayer	sequence_feature	2654305	2654738	.	.	.	size=434;sizeclass=(400%2c1.5e+03];expression=15;expressionClass=common;TE_Copia=FALSE;threeprimeUTR=FALSE;TE_Mariner=FALSE;CDS=FALSE;MSAT=FALSE;TE_Order_LINE=FALSE;TE_P=FALSE;TE_TOC1=FALSE;rRNA=FALSE;mRNA=TRUE;miRNA=FALSE;TE_TOC2=FALSE;TE_Order_LTR=FALSE;TE_Novosib=FALSE;introns=TRUE;TE_RTE=FALSE;TE_Gypsy=FALSE;fiveprimeUTR=FALSE;irs=FALSE;transposons=FALSE;TE_DIRS=FALSE;TE_Class_RET=FALSE;TE_EnSpm=FALSE;anno=TRUE;TE_TCR1=FALSE;TE_DualenRandI=FALSE;TE_REM1=FALSE;promoter=FALSE;TE_Gulliver=FALSE;exons=FALSE;TE_Class_DNA=FALSE;TE_L1=FALSE;repetativeSeq=FALSE;TE_Harbinger=FALSE;TE_Order_TIR=FALSE;TE_Order_DIRS=FALSE;trs=FALSE;genes=TRUE;TE_hAT=FALSE;TE_Order_SINE=FALSE;intergenic=FALSE;miRNAGeneID=none;miRNALocation=none;miRNAPrevDes=none;overlapType=intron;transposonType=none;methCG=FALSE;methCHH=FALSE;methCHG=FALSE;methAll=FALSE;CC1883=TRUE;CC125=TRUE;CC4350=FALSE;J=TRUE;CC1883specific=FALSE;CC4350specific=FALSE;CC125specific=FALSE;Jspecific=FALSE;vegetative=TRUE;zygote=FALSE;vegetativespecific=TRUE;zygotespecific=FALSE;wtAdrian=TRUE;dcl3Adrian=TRUE;ago3Adrian=FALSE;mutantAdrian=TRUE;wtAdrianspecific=FALSE;mutantAdrianspecific=FALSE;notDCL3dependent=FALSE;DCL3dependent=FALSE;AGO3dependent=TRUE;notAGO3dependent=FALSE;phased=FALSE;phaseScore=0;countsA=380;countsT=105;countsC=35;countsG=336;predominant_5prime_letter=AG;counts20=344;counts21=512;countsSmall=1744;countsBig=4409;countsNormal=856;ratio21vs20=0.573735245297902;ratio20vs21=-0.573735245297902;ratioSmallvsNormal=1.02671733837578;ratioBigvsNormal=2.3647687752146;countsall=2362;countsallwt=856;countsminus=0;countsplus=856;ratio_strand=-Inf;ratio_strand_abs=Inf;countsnormalwtnorm=267;repetitiveness=0.688084112149533;predominant_sRNA_sizeClass=larger_21bp;ratio_strand_class=strong_bias;repetitivenessClass=med;phaseClass=none;ID=CRSL001650
chromosome_1	rtracklayer	sequence_feature	2656063	2656201	.	.	.	size=139;sizeclass=(100%2c400];expression=14;expressionClass=common;TE_Copia=FALSE;threeprimeUTR=FALSE;TE_Mariner=FALSE;CDS=FALSE;MSAT=FALSE;TE_Order_LINE=FALSE;TE_P=FALSE;TE_TOC1=FALSE;rRNA=FALSE;mRNA=TRUE;miRNA=FALSE;TE_TOC2=FALSE;TE_Order_LTR=FALSE;TE_Novosib=FALSE;introns=TRUE;TE_RTE=FALSE;TE_Gypsy=FALSE;fiveprimeUTR=FALSE;irs=FALSE;transposons=FALSE;TE_DIRS=FALSE;TE_Class_RET=FALSE;TE_EnSpm=FALSE;anno=TRUE;TE_TCR1=FALSE;TE_DualenRandI=FALSE;TE_REM1=FALSE;promoter=FALSE;TE_Gulliver=FALSE;exons=FALSE;TE_Class_DNA=FALSE;TE_L1=FALSE;repetativeSeq=FALSE;TE_Harbinger=FALSE;TE_Order_TIR=FALSE;TE_Order_DIRS=FALSE;trs=FALSE;genes=TRUE;TE_hAT=FALSE;TE_Order_SINE=FALSE;intergenic=FALSE;miRNAGeneID=none;miRNALocation=none;miRNAPrevDes=none;overlapType=intron;transposonType=none;methCG=FALSE;methCHH=FALSE;methCHG=FALSE;methAll=FALSE;CC1883=TRUE;CC125=FALSE;CC4350=FALSE;J=TRUE;CC1883specific=FALSE;CC4350specific=FALSE;CC125specific=FALSE;Jspecific=FALSE;vegetative=TRUE;zygote=FALSE;vegetativespecific=TRUE;zygotespecific=FALSE;wtAdrian=TRUE;dcl3Adrian=TRUE;ago3Adrian=FALSE;mutantAdrian=TRUE;wtAdrianspecific=FALSE;mutantAdrianspecific=FALSE;notDCL3dependent=FALSE;DCL3dependent=FALSE;AGO3dependent=TRUE;notAGO3dependent=FALSE;phased=FALSE;phaseScore=0;countsA=8;countsT=0;countsC=13;countsG=13;predominant_5prime_letter=CG;counts20=19;counts21=15;countsSmall=668;countsBig=209;countsNormal=34;ratio21vs20=-0.341036917835067;ratio20vs21=0.341036917835067;ratioSmallvsNormal=4.29624145122371;ratioBigvsNormal=2.61989629083054;countsall=331;countsallwt=34;countsminus=0;countsplus=34;ratio_strand=-Inf;ratio_strand_abs=Inf;countsnormalwtnorm=15;repetitiveness=0.558823529411765;predominant_sRNA_sizeClass=smaller_20bp;ratio_strand_class=strong_bias;repetitivenessClass=med;phaseClass=none;ID=CRSL001660
chromosome_1	rtracklayer	sequence_feature	2656202	2656524	.	.	.	size=323;sizeclass=(100%2c400];expression=15;expressionClass=common;TE_Copia=FALSE;threeprimeUTR=FALSE;TE_Mariner=FALSE;CDS=FALSE;MSAT=FALSE;TE_Order_LINE=FALSE;TE_P=FALSE;TE_TOC1=FALSE;rRNA=FALSE;mRNA=TRUE;miRNA=FALSE;TE_TOC2=FALSE;TE_Order_LTR=FALSE;TE_Novosib=FALSE;introns=TRUE;TE_RTE=FALSE;TE_Gypsy=FALSE;fiveprimeUTR=FALSE;irs=FALSE;transposons=FALSE;TE_DIRS=FALSE;TE_Class_RET=FALSE;TE_EnSpm=FALSE;anno=TRUE;TE_TCR1=FALSE;TE_DualenRandI=FALSE;TE_REM1=FALSE;promoter=FALSE;TE_Gulliver=FALSE;exons=FALSE;TE_Class_DNA=FALSE;TE_L1=FALSE;repetativeSeq=FALSE;TE_Harbinger=FALSE;TE_Order_TIR=FALSE;TE_Order_DIRS=FALSE;trs=FALSE;genes=TRUE;TE_hAT=FALSE;TE_Order_SINE=FALSE;intergenic=FALSE;miRNAGeneID=none;miRNALocation=none;miRNAPrevDes=none;overlapType=intron;transposonType=none;methCG=FALSE;methCHH=FALSE;methCHG=FALSE;methAll=FALSE;CC1883=TRUE;CC125=TRUE;CC4350=TRUE;J=TRUE;CC1883specific=FALSE;CC4350specific=FALSE;CC125specific=FALSE;Jspecific=FALSE;vegetative=TRUE;zygote=TRUE;vegetativespecific=FALSE;zygotespecific=FALSE;wtAdrian=TRUE;dcl3Adrian=TRUE;ago3Adrian=TRUE;mutantAdrian=TRUE;wtAdrianspecific=FALSE;mutantAdrianspecific=FALSE;notDCL3dependent=FALSE;DCL3dependent=FALSE;AGO3dependent=FALSE;notAGO3dependent=FALSE;phased=FALSE;phaseScore=0;countsA=356;countsT=113;countsC=35;countsG=390;predominant_5prime_letter=G;counts20=353;counts21=541;countsSmall=2110;countsBig=4948;countsNormal=894;ratio21vs20=0.615960410555635;ratio20vs21=-0.615960410555635;ratioSmallvsNormal=1.23889626241123;ratioBigvsNormal=2.46849876379305;countsall=3299;countsallwt=894;countsminus=0;countsplus=894;ratio_strand=-Inf;ratio_strand_abs=Inf;countsnormalwtnorm=257;repetitiveness=0.712527964205817;predominant_sRNA_sizeClass=larger_21bp;ratio_strand_class=strong_bias;repetitivenessClass=med;phaseClass=none;ID=CRSL001670
chromosome_1	rtracklayer	sequence_feature	2656525	2656735	.	.	.	size=211;sizeclass=(100%2c400];expression=15;expressionClass=common;TE_Copia=FALSE;threeprimeUTR=FALSE;TE_Mariner=FALSE;CDS=FALSE;MSAT=FALSE;TE_Order_LINE=FALSE;TE_P=FALSE;TE_TOC1=FALSE;rRNA=FALSE;mRNA=TRUE;miRNA=FALSE;TE_TOC2=FALSE;TE_Order_LTR=FALSE;TE_Novosib=FALSE;introns=TRUE;TE_RTE=FALSE;TE_Gypsy=FALSE;fiveprimeUTR=FALSE;irs=FALSE;transposons=FALSE;TE_DIRS=FALSE;TE_Class_RET=FALSE;TE_EnSpm=FALSE;anno=TRUE;TE_TCR1=FALSE;TE_DualenRandI=FALSE;TE_REM1=FALSE;promoter=FALSE;TE_Gulliver=FALSE;exons=FALSE;TE_Class_DNA=FALSE;TE_L1=FALSE;repetativeSeq=FALSE;TE_Harbinger=FALSE;TE_Order_TIR=FALSE;TE_Order_DIRS=FALSE;trs=FALSE;genes=TRUE;TE_hAT=FALSE;TE_Order_SINE=FALSE;intergenic=FALSE;miRNAGeneID=none;miRNALocation=none;miRNAPrevDes=none;overlapType=intron;transposonType=none;methCG=FALSE;methCHH=FALSE;methCHG=FALSE;methAll=FALSE;CC1883=TRUE;CC125=TRUE;CC4350=TRUE;J=TRUE;CC1883specific=FALSE;CC4350specific=FALSE;CC125specific=FALSE;Jspecific=FALSE;vegetative=TRUE;zygote=TRUE;vegetativespecific=FALSE;zygotespecific=FALSE;wtAdrian=TRUE;dcl3Adrian=TRUE;ago3Adrian=TRUE;mutantAdrian=TRUE;wtAdrianspecific=FALSE;mutantAdrianspecific=FALSE;notDCL3dependent=FALSE;DCL3dependent=FALSE;AGO3dependent=FALSE;notAGO3dependent=FALSE;phased=FALSE;phaseScore=0;countsA=266;countsT=101;countsC=16;countsG=167;predominant_5prime_letter=AG;counts20=207;counts21=343;countsSmall=661;countsBig=2236;countsNormal=550;ratio21vs20=0.728577808673487;ratio20vs21=-0.728577808673487;ratioSmallvsNormal=0.26521865309567;ratioBigvsNormal=2.02341666443117;countsall=1423;countsallwt=550;countsminus=0;countsplus=550;ratio_strand=-Inf;ratio_strand_abs=Inf;countsnormalwtnorm=171;repetitiveness=0.689090909090909;predominant_sRNA_sizeClass=larger_21bp;ratio_strand_class=strong_bias;repetitivenessClass=med;phaseClass=none;ID=CRSL001680
chromosome_1	rtracklayer	sequence_feature	2664776	2665155	.	.	.	size=380;sizeclass=(100%2c400];expression=15;expressionClass=common;TE_Copia=FALSE;threeprimeUTR=FALSE;TE_Mariner=FALSE;CDS=FALSE;MSAT=FALSE;TE_Order_LINE=FALSE;TE_P=FALSE;TE_TOC1=FALSE;rRNA=FALSE;mRNA=TRUE;miRNA=FALSE;TE_TOC2=FALSE;TE_Order_LTR=FALSE;TE_Novosib=FALSE;introns=TRUE;TE_RTE=FALSE;TE_Gypsy=FALSE;fiveprimeUTR=FALSE;irs=FALSE;transposons=FALSE;TE_DIRS=FALSE;TE_Class_RET=FALSE;TE_EnSpm=FALSE;anno=TRUE;TE_TCR1=FALSE;TE_DualenRandI=FALSE;TE_REM1=FALSE;promoter=FALSE;TE_Gulliver=FALSE;exons=FALSE;TE_Class_DNA=FALSE;TE_L1=FALSE;repetativeSeq=FALSE;TE_Harbinger=FALSE;TE_Order_TIR=FALSE;TE_Order_DIRS=FALSE;trs=FALSE;genes=TRUE;TE_hAT=FALSE;TE_Order_SINE=FALSE;intergenic=FALSE;miRNAGeneID=none;miRNALocation=none;miRNAPrevDes=none;overlapType=intron;transposonType=none;methCG=FALSE;methCHH=FALSE;methCHG=FALSE;methAll=FALSE;CC1883=TRUE;CC125=TRUE;CC4350=TRUE;J=TRUE;CC1883specific=FALSE;CC4350specific=FALSE;CC125specific=FALSE;Jspecific=FALSE;vegetative=TRUE;zygote=TRUE;vegetativespecific=FALSE;zygotespecific=FALSE;wtAdrian=TRUE;dcl3Adrian=TRUE;ago3Adrian=TRUE;mutantAdrian=TRUE;wtAdrianspecific=FALSE;mutantAdrianspecific=FALSE;notDCL3dependent=FALSE;DCL3dependent=FALSE;AGO3dependent=FALSE;notAGO3dependent=FALSE;phased=FALSE;phaseScore=0;countsA=357;countsT=111;countsC=35;countsG=390;predominant_5prime_letter=G;counts20=351;counts21=542;countsSmall=2111;countsBig=4948;countsNormal=893;ratio21vs20=0.626821821049311;ratio20vs21=-0.626821821049311;ratioSmallvsNormal=1.24119449822593;ratioBigvsNormal=2.47011341985515;countsall=3293;countsallwt=893;countsminus=0;countsplus=893;ratio_strand=-Inf;ratio_strand_abs=Inf;countsnormalwtnorm=257;repetitiveness=0.712206047032475;predominant_sRNA_sizeClass=larger_21bp;ratio_strand_class=strong_bias;repetitivenessClass=med;phaseClass=none;ID=CRSL001690
chromosome_1	rtracklayer	sequence_feature	2666937	2667142	.	.	.	size=206;sizeclass=(100%2c400];expression=3;expressionClass=inbetween;TE_Copia=FALSE;threeprimeUTR=FALSE;TE_Mariner=FALSE;CDS=FALSE;MSAT=FALSE;TE_Order_LINE=FALSE;TE_P=FALSE;TE_TOC1=FALSE;rRNA=FALSE;mRNA=TRUE;miRNA=FALSE;TE_TOC2=FALSE;TE_Order_LTR=FALSE;TE_Novosib=FALSE;introns=TRUE;TE_RTE=FALSE;TE_Gypsy=FALSE;fiveprimeUTR=FALSE;irs=FALSE;transposons=FALSE;TE_DIRS=FALSE;TE_Class_RET=FALSE;TE_EnSpm=FALSE;anno=TRUE;TE_TCR1=FALSE;TE_DualenRandI=FALSE;TE_REM1=FALSE;promoter=FALSE;TE_Gulliver=FALSE;exons=FALSE;TE_Class_DNA=FALSE;TE_L1=FALSE;repetativeSeq=FALSE;TE_Harbinger=FALSE;TE_Order_TIR=FALSE;TE_Order_DIRS=FALSE;trs=FALSE;genes=TRUE;TE_hAT=FALSE;TE_Order_SINE=FALSE;intergenic=FALSE;miRNAGeneID=none;miRNALocation=none;miRNAPrevDes=none;overlapType=intron;transposonType=none;methCG=FALSE;methCHH=FALSE;methCHG=FALSE;methAll=FALSE;CC1883=TRUE;CC125=FALSE;CC4350=FALSE;J=FALSE;CC1883specific=TRUE;CC4350specific=FALSE;CC125specific=FALSE;Jspecific=FALSE;vegetative=TRUE;zygote=FALSE;vegetativespecific=TRUE;zygotespecific=FALSE;wtAdrian=TRUE;dcl3Adrian=TRUE;ago3Adrian=FALSE;mutantAdrian=TRUE;wtAdrianspecific=FALSE;mutantAdrianspecific=FALSE;notDCL3dependent=FALSE;DCL3dependent=FALSE;AGO3dependent=TRUE;notAGO3dependent=FALSE;phased=FALSE;phaseScore=0;countsA=111;countsT=11;countsC=16;countsG=4;predominant_5prime_letter=A;counts20=39;counts21=103;countsSmall=75;countsBig=769;countsNormal=142;ratio21vs20=1.40109830832097;ratio20vs21=-1.40109830832097;ratioSmallvsNormal=-0.920928429008801;ratioBigvsNormal=2.43709266845714;countsall=573;countsallwt=142;countsminus=0;countsplus=142;ratio_strand=-Inf;ratio_strand_abs=Inf;countsnormalwtnorm=30;repetitiveness=0.788732394366197;predominant_sRNA_sizeClass=larger_21bp;ratio_strand_class=strong_bias;repetitivenessClass=med;phaseClass=none;ID=CRSL001700
chromosome_1	rtracklayer	sequence_feature	2667143	2667316	.	.	.	size=174;sizeclass=(100%2c400];expression=15;expressionClass=common;TE_Copia=FALSE;threeprimeUTR=FALSE;TE_Mariner=FALSE;CDS=FALSE;MSAT=FALSE;TE_Order_LINE=FALSE;TE_P=FALSE;TE_TOC1=FALSE;rRNA=FALSE;mRNA=TRUE;miRNA=FALSE;TE_TOC2=FALSE;TE_Order_LTR=FALSE;TE_Novosib=FALSE;introns=TRUE;TE_RTE=FALSE;TE_Gypsy=FALSE;fiveprimeUTR=FALSE;irs=FALSE;transposons=FALSE;TE_DIRS=FALSE;TE_Class_RET=FALSE;TE_EnSpm=FALSE;anno=TRUE;TE_TCR1=FALSE;TE_DualenRandI=FALSE;TE_REM1=FALSE;promoter=FALSE;TE_Gulliver=FALSE;exons=FALSE;TE_Class_DNA=FALSE;TE_L1=FALSE;repetativeSeq=FALSE;TE_Harbinger=FALSE;TE_Order_TIR=FALSE;TE_Order_DIRS=FALSE;trs=FALSE;genes=TRUE;TE_hAT=FALSE;TE_Order_SINE=FALSE;intergenic=FALSE;miRNAGeneID=none;miRNALocation=none;miRNAPrevDes=none;overlapType=intron;transposonType=none;methCG=FALSE;methCHH=FALSE;methCHG=FALSE;methAll=FALSE;CC1883=TRUE;CC125=TRUE;CC4350=FALSE;J=TRUE;CC1883specific=FALSE;CC4350specific=FALSE;CC125specific=FALSE;Jspecific=FALSE;vegetative=TRUE;zygote=FALSE;vegetativespecific=TRUE;zygotespecific=FALSE;wtAdrian=TRUE;dcl3Adrian=TRUE;ago3Adrian=TRUE;mutantAdrian=TRUE;wtAdrianspecific=FALSE;mutantAdrianspecific=FALSE;notDCL3dependent=FALSE;DCL3dependent=FALSE;AGO3dependent=FALSE;notAGO3dependent=FALSE;phased=FALSE;phaseScore=0;countsA=139;countsT=93;countsC=13;countsG=167;predominant_5prime_letter=G;counts20=194;counts21=218;countsSmall=1355;countsBig=2445;countsNormal=412;ratio21vs20=0.168271482589799;ratio20vs21=-0.168271482589799;ratioSmallvsNormal=1.71757660905802;ratioBigvsNormal=2.56911822265638;countsall=1202;countsallwt=412;countsminus=0;countsplus=412;ratio_strand=-Inf;ratio_strand_abs=Inf;countsnormalwtnorm=102;repetitiveness=0.752427184466019;predominant_sRNA_sizeClass=larger_21bp;ratio_strand_class=strong_bias;repetitivenessClass=med;phaseClass=none;ID=CRSL001710
chromosome_1	rtracklayer	sequence_feature	2669089	2669211	.	.	.	size=123;sizeclass=(100%2c400];expression=15;expressionClass=common;TE_Copia=FALSE;threeprimeUTR=FALSE;TE_Mariner=FALSE;CDS=FALSE;MSAT=FALSE;TE_Order_LINE=FALSE;TE_P=FALSE;TE_TOC1=FALSE;rRNA=FALSE;mRNA=TRUE;miRNA=FALSE;TE_TOC2=FALSE;TE_Order_LTR=FALSE;TE_Novosib=FALSE;introns=TRUE;TE_RTE=FALSE;TE_Gypsy=FALSE;fiveprimeUTR=FALSE;irs=FALSE;transposons=FALSE;TE_DIRS=FALSE;TE_Class_RET=FALSE;TE_EnSpm=FALSE;anno=TRUE;TE_TCR1=FALSE;TE_DualenRandI=FALSE;TE_REM1=FALSE;promoter=FALSE;TE_Gulliver=FALSE;exons=FALSE;TE_Class_DNA=FALSE;TE_L1=FALSE;repetativeSeq=FALSE;TE_Harbinger=FALSE;TE_Order_TIR=FALSE;TE_Order_DIRS=FALSE;trs=FALSE;genes=TRUE;TE_hAT=FALSE;TE_Order_SINE=FALSE;intergenic=FALSE;miRNAGeneID=none;miRNALocation=none;miRNAPrevDes=none;overlapType=intron;transposonType=none;methCG=FALSE;methCHH=FALSE;methCHG=FALSE;methAll=FALSE;CC1883=TRUE;CC125=FALSE;CC4350=FALSE;J=TRUE;CC1883specific=FALSE;CC4350specific=FALSE;CC125specific=FALSE;Jspecific=FALSE;vegetative=TRUE;zygote=FALSE;vegetativespecific=TRUE;zygotespecific=FALSE;wtAdrian=TRUE;dcl3Adrian=TRUE;ago3Adrian=FALSE;mutantAdrian=TRUE;wtAdrianspecific=FALSE;mutantAdrianspecific=FALSE;notDCL3dependent=FALSE;DCL3dependent=FALSE;AGO3dependent=TRUE;notAGO3dependent=FALSE;phased=FALSE;phaseScore=0;countsA=8;countsT=0;countsC=13;countsG=6;predominant_5prime_letter=C;counts20=20;counts21=7;countsSmall=733;countsBig=132;countsNormal=27;ratio21vs20=-1.51457317282976;ratio20vs21=1.51457317282976;ratioSmallvsNormal=4.76278188597034;ratioBigvsNormal=2.28950661719499;countsall=220;countsallwt=27;countsminus=0;countsplus=27;ratio_strand=-Inf;ratio_strand_abs=Inf;countsnormalwtnorm=8;repetitiveness=0.703703703703704;predominant_sRNA_sizeClass=smaller_20bp;ratio_strand_class=strong_bias;repetitivenessClass=med;phaseClass=none;ID=CRSL001720
chromosome_1	rtracklayer	sequence_feature	2669212	2669507	.	.	.	size=296;sizeclass=(100%2c400];expression=15;expressionClass=common;TE_Copia=FALSE;threeprimeUTR=FALSE;TE_Mariner=FALSE;CDS=FALSE;MSAT=FALSE;TE_Order_LINE=FALSE;TE_P=FALSE;TE_TOC1=FALSE;rRNA=FALSE;mRNA=TRUE;miRNA=FALSE;TE_TOC2=FALSE;TE_Order_LTR=FALSE;TE_Novosib=FALSE;introns=TRUE;TE_RTE=FALSE;TE_Gypsy=FALSE;fiveprimeUTR=FALSE;irs=FALSE;transposons=FALSE;TE_DIRS=FALSE;TE_Class_RET=FALSE;TE_EnSpm=FALSE;anno=TRUE;TE_TCR1=FALSE;TE_DualenRandI=FALSE;TE_REM1=FALSE;promoter=FALSE;TE_Gulliver=FALSE;exons=FALSE;TE_Class_DNA=FALSE;TE_L1=FALSE;repetativeSeq=FALSE;TE_Harbinger=FALSE;TE_Order_TIR=FALSE;TE_Order_DIRS=FALSE;trs=FALSE;genes=TRUE;TE_hAT=FALSE;TE_Order_SINE=FALSE;intergenic=FALSE;miRNAGeneID=none;miRNALocation=none;miRNAPrevDes=none;overlapType=intron;transposonType=none;methCG=FALSE;methCHH=FALSE;methCHG=FALSE;methAll=FALSE;CC1883=TRUE;CC125=TRUE;CC4350=FALSE;J=TRUE;CC1883specific=FALSE;CC4350specific=FALSE;CC125specific=FALSE;Jspecific=FALSE;vegetative=TRUE;zygote=FALSE;vegetativespecific=TRUE;zygotespecific=FALSE;wtAdrian=TRUE;dcl3Adrian=TRUE;ago3Adrian=TRUE;mutantAdrian=TRUE;wtAdrianspecific=FALSE;mutantAdrianspecific=FALSE;notDCL3dependent=FALSE;DCL3dependent=FALSE;AGO3dependent=FALSE;notAGO3dependent=FALSE;phased=FALSE;phaseScore=0;countsA=242;countsT=102;countsC=16;countsG=167;predominant_5prime_letter=AG;counts20=209;counts21=318;countsSmall=661;countsBig=2446;countsNormal=527;ratio21vs20=0.605523823203473;ratio20vs21=-0.605523823203473;ratioSmallvsNormal=0.326847309870477;ratioBigvsNormal=2.21454953689017;countsall=1502;countsallwt=527;countsminus=0;countsplus=527;ratio_strand=-Inf;ratio_strand_abs=Inf;countsnormalwtnorm=130;repetitiveness=0.753320683111954;predominant_sRNA_sizeClass=larger_21bp;ratio_strand_class=strong_bias;repetitivenessClass=med;phaseClass=none;ID=CRSL001730
chromosome_1	rtracklayer	sequence_feature	2671288	2672235	.	.	.	size=948;sizeclass=(400%2c1.5e+03];expression=14;expressionClass=common;TE_Copia=FALSE;threeprimeUTR=TRUE;TE_Mariner=FALSE;CDS=TRUE;MSAT=FALSE;TE_Order_LINE=FALSE;TE_P=FALSE;TE_TOC1=FALSE;rRNA=FALSE;mRNA=TRUE;miRNA=FALSE;TE_TOC2=FALSE;TE_Order_LTR=FALSE;TE_Novosib=FALSE;introns=TRUE;TE_RTE=FALSE;TE_Gypsy=FALSE;fiveprimeUTR=FALSE;irs=FALSE;transposons=FALSE;TE_DIRS=FALSE;TE_Class_RET=FALSE;TE_EnSpm=FALSE;anno=TRUE;TE_TCR1=FALSE;TE_DualenRandI=FALSE;TE_REM1=FALSE;promoter=FALSE;TE_Gulliver=FALSE;exons=TRUE;TE_Class_DNA=FALSE;TE_L1=FALSE;repetativeSeq=FALSE;TE_Harbinger=FALSE;TE_Order_TIR=FALSE;TE_Order_DIRS=FALSE;trs=FALSE;genes=TRUE;TE_hAT=FALSE;TE_Order_SINE=FALSE;intergenic=FALSE;miRNAGeneID=none;miRNALocation=none;miRNAPrevDes=none;overlapType=three_prime_UTR;transposonType=none;methCG=FALSE;methCHH=FALSE;methCHG=FALSE;methAll=FALSE;CC1883=TRUE;CC125=FALSE;CC4350=FALSE;J=TRUE;CC1883specific=FALSE;CC4350specific=FALSE;CC125specific=FALSE;Jspecific=FALSE;vegetative=TRUE;zygote=FALSE;vegetativespecific=TRUE;zygotespecific=FALSE;wtAdrian=TRUE;dcl3Adrian=TRUE;ago3Adrian=TRUE;mutantAdrian=TRUE;wtAdrianspecific=FALSE;mutantAdrianspecific=FALSE;notDCL3dependent=FALSE;DCL3dependent=FALSE;AGO3dependent=FALSE;notAGO3dependent=FALSE;phased=FALSE;phaseScore=0;countsA=0;countsT=252;countsC=91;countsG=550;predominant_5prime_letter=G;counts20=431;counts21=462;countsSmall=14337;countsBig=2825;countsNormal=893;ratio21vs20=0.100204982326959;ratio20vs21=-0.100204982326959;ratioSmallvsNormal=4.0049391878464;ratioBigvsNormal=1.66151878706869;countsall=3214;countsallwt=893;countsminus=893;countsplus=0;ratio_strand=Inf;ratio_strand_abs=Inf;countsnormalwtnorm=892;repetitiveness=0.00111982082866746;predominant_sRNA_sizeClass=smaller_20bp;ratio_strand_class=strong_bias;repetitivenessClass=low;phaseClass=none;ID=CRSL001740
chromosome_1	rtracklayer	sequence_feature	2716467	2719068	.	.	.	size=2602;sizeclass=(1.5e+03%2c3e+03];expression=1;expressionClass=specific;TE_Copia=FALSE;threeprimeUTR=TRUE;TE_Mariner=FALSE;CDS=TRUE;MSAT=FALSE;TE_Order_LINE=TRUE;TE_P=FALSE;TE_TOC1=FALSE;rRNA=FALSE;mRNA=TRUE;miRNA=FALSE;TE_TOC2=FALSE;TE_Order_LTR=FALSE;TE_Novosib=FALSE;introns=TRUE;TE_RTE=FALSE;TE_Gypsy=FALSE;fiveprimeUTR=FALSE;irs=FALSE;transposons=TRUE;TE_DIRS=FALSE;TE_Class_RET=TRUE;TE_EnSpm=FALSE;anno=TRUE;TE_TCR1=FALSE;TE_DualenRandI=FALSE;TE_REM1=FALSE;promoter=FALSE;TE_Gulliver=FALSE;exons=TRUE;TE_Class_DNA=FALSE;TE_L1=TRUE;repetativeSeq=TRUE;TE_Harbinger=FALSE;TE_Order_TIR=FALSE;TE_Order_DIRS=FALSE;trs=TRUE;genes=TRUE;TE_hAT=FALSE;TE_Order_SINE=FALSE;intergenic=FALSE;miRNAGeneID=none;miRNALocation=none;miRNAPrevDes=none;overlapType=three_prime_UTR;transposonType=L1;methCG=FALSE;methCHH=FALSE;methCHG=FALSE;methAll=FALSE;CC1883=FALSE;CC125=FALSE;CC4350=TRUE;J=FALSE;CC1883specific=FALSE;CC4350specific=TRUE;CC125specific=FALSE;Jspecific=FALSE;vegetative=TRUE;zygote=TRUE;vegetativespecific=FALSE;zygotespecific=FALSE;wtAdrian=FALSE;dcl3Adrian=FALSE;ago3Adrian=FALSE;mutantAdrian=FALSE;wtAdrianspecific=FALSE;mutantAdrianspecific=FALSE;notDCL3dependent=FALSE;DCL3dependent=FALSE;AGO3dependent=FALSE;notAGO3dependent=FALSE;phased=FALSE;phaseScore=0;countsA=164;countsT=503;countsC=52;countsG=33;predominant_5prime_letter=T;counts20=164;counts21=588;countsSmall=318;countsBig=450;countsNormal=752;ratio21vs20=1.84212034021828;ratio20vs21=-1.84212034021828;ratioSmallvsNormal=-1.24170589639328;ratioBigvsNormal=-0.7408076604606;countsall=22348;countsallwt=752;countsminus=258;countsplus=494;ratio_strand=-0.937139976161423;ratio_strand_abs=0.937139976161423;countsnormalwtnorm=3;repetitiveness=0.996010638297872;predominant_sRNA_sizeClass=equal_21bp;ratio_strand_class=med_bias;repetitivenessClass=high;phaseClass=none;ID=CRSL001750
chromosome_1	rtracklayer	sequence_feature	2748858	2749503	.	.	.	size=646;sizeclass=(400%2c1.5e+03];expression=0;expressionClass=specific;TE_Copia=FALSE;threeprimeUTR=FALSE;TE_Mariner=FALSE;CDS=TRUE;MSAT=FALSE;TE_Order_LINE=FALSE;TE_P=FALSE;TE_TOC1=FALSE;rRNA=FALSE;mRNA=TRUE;miRNA=FALSE;TE_TOC2=FALSE;TE_Order_LTR=FALSE;TE_Novosib=FALSE;introns=TRUE;TE_RTE=FALSE;TE_Gypsy=FALSE;fiveprimeUTR=TRUE;irs=FALSE;transposons=FALSE;TE_DIRS=FALSE;TE_Class_RET=FALSE;TE_EnSpm=FALSE;anno=TRUE;TE_TCR1=FALSE;TE_DualenRandI=FALSE;TE_REM1=FALSE;promoter=TRUE;TE_Gulliver=FALSE;exons=TRUE;TE_Class_DNA=FALSE;TE_L1=FALSE;repetativeSeq=FALSE;TE_Harbinger=FALSE;TE_Order_TIR=FALSE;TE_Order_DIRS=FALSE;trs=FALSE;genes=TRUE;TE_hAT=FALSE;TE_Order_SINE=FALSE;intergenic=FALSE;miRNAGeneID=none;miRNALocation=none;miRNAPrevDes=none;overlapType=five_prime_UTR;transposonType=none;methCG=FALSE;methCHH=FALSE;methCHG=FALSE;methAll=FALSE;CC1883=FALSE;CC125=FALSE;CC4350=TRUE;J=FALSE;CC1883specific=FALSE;CC4350specific=TRUE;CC125specific=FALSE;Jspecific=FALSE;vegetative=TRUE;zygote=FALSE;vegetativespecific=TRUE;zygotespecific=FALSE;wtAdrian=FALSE;dcl3Adrian=FALSE;ago3Adrian=FALSE;mutantAdrian=FALSE;wtAdrianspecific=FALSE;mutantAdrianspecific=FALSE;notDCL3dependent=FALSE;DCL3dependent=FALSE;AGO3dependent=FALSE;notAGO3dependent=FALSE;phased=FALSE;phaseScore=0;countsA=0;countsT=0;countsC=0;countsG=0;counts20=0;counts21=0;countsSmall=17;countsBig=14;countsNormal=0;ratio21vs20=NaN;ratio20vs21=NaN;ratioSmallvsNormal=Inf;ratioBigvsNormal=Inf;countsall=10676;countsallwt=0;countsminus=0;countsplus=0;ratio_strand=NaN;ratio_strand_abs=NaN;countsnormalwtnorm=0;repetitiveness=NaN;predominant_sRNA_sizeClass=smaller_20bp;phaseClass=none;ID=CRSL001760
chromosome_1	rtracklayer	sequence_feature	2758856	2759330	.	.	.	size=475;sizeclass=(400%2c1.5e+03];expression=0;expressionClass=specific;TE_Copia=FALSE;threeprimeUTR=TRUE;TE_Mariner=FALSE;CDS=FALSE;MSAT=FALSE;TE_Order_LINE=FALSE;TE_P=FALSE;TE_TOC1=FALSE;rRNA=FALSE;mRNA=TRUE;miRNA=FALSE;TE_TOC2=FALSE;TE_Order_LTR=FALSE;TE_Novosib=FALSE;introns=FALSE;TE_RTE=FALSE;TE_Gypsy=FALSE;fiveprimeUTR=FALSE;irs=FALSE;transposons=FALSE;TE_DIRS=FALSE;TE_Class_RET=FALSE;TE_EnSpm=FALSE;anno=TRUE;TE_TCR1=FALSE;TE_DualenRandI=FALSE;TE_REM1=FALSE;promoter=FALSE;TE_Gulliver=FALSE;exons=TRUE;TE_Class_DNA=FALSE;TE_L1=FALSE;repetativeSeq=TRUE;TE_Harbinger=FALSE;TE_Order_TIR=FALSE;TE_Order_DIRS=FALSE;trs=FALSE;genes=TRUE;TE_hAT=FALSE;TE_Order_SINE=FALSE;intergenic=FALSE;miRNAGeneID=none;miRNALocation=none;miRNAPrevDes=none;overlapType=three_prime_UTR;transposonType=none;methCG=FALSE;methCHH=FALSE;methCHG=FALSE;methAll=FALSE;CC1883=FALSE;CC125=FALSE;CC4350=FALSE;J=FALSE;CC1883specific=FALSE;CC4350specific=FALSE;CC125specific=FALSE;Jspecific=FALSE;vegetative=TRUE;zygote=FALSE;vegetativespecific=TRUE;zygotespecific=FALSE;wtAdrian=FALSE;dcl3Adrian=FALSE;ago3Adrian=FALSE;mutantAdrian=FALSE;wtAdrianspecific=FALSE;mutantAdrianspecific=FALSE;notDCL3dependent=FALSE;DCL3dependent=FALSE;AGO3dependent=FALSE;notAGO3dependent=FALSE;phased=FALSE;phaseScore=0;countsA=9;countsT=24;countsC=3;countsG=3;predominant_5prime_letter=T;counts20=12;counts21=27;countsSmall=95;countsBig=26;countsNormal=39;ratio21vs20=1.16992500144231;ratio20vs21=-1.16992500144231;ratioSmallvsNormal=1.2844533894687;ratioBigvsNormal=-0.584962500721156;countsall=2000;countsallwt=39;countsminus=33;countsplus=6;ratio_strand=2.4594316186373;ratio_strand_abs=2.4594316186373;countsnormalwtnorm=1;repetitiveness=0.974358974358974;predominant_sRNA_sizeClass=smaller_20bp;ratio_strand_class=med_bias;repetitivenessClass=med;phaseClass=none;ID=CRSL001770
chromosome_1	rtracklayer	sequence_feature	2847561	2847651	.	.	.	size=91;sizeclass=(0%2c100];expression=0;expressionClass=specific;TE_Copia=FALSE;threeprimeUTR=FALSE;TE_Mariner=FALSE;CDS=TRUE;MSAT=FALSE;TE_Order_LINE=FALSE;TE_P=FALSE;TE_TOC1=FALSE;rRNA=FALSE;mRNA=TRUE;miRNA=FALSE;TE_TOC2=FALSE;TE_Order_LTR=FALSE;TE_Novosib=FALSE;introns=FALSE;TE_RTE=FALSE;TE_Gypsy=FALSE;fiveprimeUTR=FALSE;irs=FALSE;transposons=FALSE;TE_DIRS=FALSE;TE_Class_RET=FALSE;TE_EnSpm=FALSE;anno=TRUE;TE_TCR1=FALSE;TE_DualenRandI=FALSE;TE_REM1=FALSE;promoter=FALSE;TE_Gulliver=FALSE;exons=TRUE;TE_Class_DNA=FALSE;TE_L1=FALSE;repetativeSeq=TRUE;TE_Harbinger=FALSE;TE_Order_TIR=FALSE;TE_Order_DIRS=FALSE;trs=FALSE;genes=TRUE;TE_hAT=FALSE;TE_Order_SINE=FALSE;intergenic=FALSE;miRNAGeneID=none;miRNALocation=none;miRNAPrevDes=none;overlapType=exon;transposonType=none;methCG=FALSE;methCHH=FALSE;methCHG=FALSE;methAll=FALSE;CC1883=TRUE;CC125=FALSE;CC4350=FALSE;J=FALSE;CC1883specific=TRUE;CC4350specific=FALSE;CC125specific=FALSE;Jspecific=FALSE;vegetative=TRUE;zygote=FALSE;vegetativespecific=TRUE;zygotespecific=FALSE;wtAdrian=TRUE;dcl3Adrian=FALSE;ago3Adrian=FALSE;mutantAdrian=FALSE;wtAdrianspecific=TRUE;mutantAdrianspecific=FALSE;notDCL3dependent=FALSE;DCL3dependent=TRUE;AGO3dependent=TRUE;notAGO3dependent=FALSE;phased=FALSE;phaseScore=0;countsA=0;countsT=0;countsC=0;countsG=0;counts20=0;counts21=0;countsSmall=2;countsBig=0;countsNormal=0;ratio21vs20=NaN;ratio20vs21=NaN;ratioSmallvsNormal=NaN;ratioBigvsNormal=NaN;countsall=5;countsallwt=0;countsminus=0;countsplus=0;ratio_strand=NaN;ratio_strand_abs=NaN;countsnormalwtnorm=0;repetitiveness=NaN;predominant_sRNA_sizeClass=smaller_20bp;phaseClass=none;ID=CRSL001780
chromosome_1	rtracklayer	sequence_feature	2917229	2917788	.	.	.	size=560;sizeclass=(400%2c1.5e+03];expression=15;expressionClass=common;TE_Copia=FALSE;threeprimeUTR=FALSE;TE_Mariner=FALSE;CDS=TRUE;MSAT=FALSE;TE_Order_LINE=FALSE;TE_P=FALSE;TE_TOC1=FALSE;rRNA=FALSE;mRNA=TRUE;miRNA=FALSE;TE_TOC2=FALSE;TE_Order_LTR=FALSE;TE_Novosib=FALSE;introns=TRUE;TE_RTE=FALSE;TE_Gypsy=FALSE;fiveprimeUTR=TRUE;irs=FALSE;transposons=FALSE;TE_DIRS=FALSE;TE_Class_RET=FALSE;TE_EnSpm=FALSE;anno=TRUE;TE_TCR1=FALSE;TE_DualenRandI=FALSE;TE_REM1=FALSE;promoter=FALSE;TE_Gulliver=FALSE;exons=TRUE;TE_Class_DNA=FALSE;TE_L1=FALSE;repetativeSeq=TRUE;TE_Harbinger=FALSE;TE_Order_TIR=FALSE;TE_Order_DIRS=FALSE;trs=FALSE;genes=TRUE;TE_hAT=FALSE;TE_Order_SINE=FALSE;intergenic=FALSE;miRNAGeneID=none;miRNALocation=none;miRNAPrevDes=none;overlapType=five_prime_UTR;transposonType=none;methCG=FALSE;methCHH=FALSE;methCHG=FALSE;methAll=FALSE;CC1883=TRUE;CC125=TRUE;CC4350=TRUE;J=TRUE;CC1883specific=FALSE;CC4350specific=FALSE;CC125specific=FALSE;Jspecific=FALSE;vegetative=TRUE;zygote=TRUE;vegetativespecific=FALSE;zygotespecific=FALSE;wtAdrian=TRUE;dcl3Adrian=TRUE;ago3Adrian=TRUE;mutantAdrian=TRUE;wtAdrianspecific=FALSE;mutantAdrianspecific=FALSE;notDCL3dependent=FALSE;DCL3dependent=FALSE;AGO3dependent=FALSE;notAGO3dependent=FALSE;phased=TRUE;phaseScore=33.94;countsA=12361;countsT=16366;countsC=9819;countsG=2660;predominant_5prime_letter=C;counts20=24812;counts21=16394;countsSmall=10499206;countsBig=117497;countsNormal=41206;ratio21vs20=-0.597870127012935;ratio20vs21=0.597870127012935;ratioSmallvsNormal=7.99321008987255;ratioBigvsNormal=1.5116975931095;countsall=691948;countsallwt=41206;countsminus=418;countsplus=40788;ratio_strand=-6.60849801518195;ratio_strand_abs=6.60849801518195;countsnormalwtnorm=8165;repetitiveness=0.801849245255545;predominant_sRNA_sizeClass=smaller_20bp;ratio_strand_class=strong_bias;repetitivenessClass=med;phaseClass=median;ID=CRSL001790
chromosome_1	rtracklayer	sequence_feature	2984043	2985133	.	.	.	size=1091;sizeclass=(400%2c1.5e+03];expression=3;expressionClass=inbetween;TE_Copia=FALSE;threeprimeUTR=FALSE;TE_Mariner=FALSE;CDS=FALSE;MSAT=FALSE;TE_Order_LINE=FALSE;TE_P=FALSE;TE_TOC1=FALSE;rRNA=FALSE;mRNA=FALSE;miRNA=FALSE;TE_TOC2=FALSE;TE_Order_LTR=FALSE;TE_Novosib=FALSE;introns=FALSE;TE_RTE=FALSE;TE_Gypsy=FALSE;fiveprimeUTR=FALSE;irs=FALSE;transposons=FALSE;TE_DIRS=FALSE;TE_Class_RET=FALSE;TE_EnSpm=FALSE;anno=FALSE;TE_TCR1=FALSE;TE_DualenRandI=FALSE;TE_REM1=FALSE;promoter=FALSE;TE_Gulliver=FALSE;exons=FALSE;TE_Class_DNA=FALSE;TE_L1=FALSE;repetativeSeq=TRUE;TE_Harbinger=FALSE;TE_Order_TIR=FALSE;TE_Order_DIRS=FALSE;trs=TRUE;genes=FALSE;TE_hAT=FALSE;TE_Order_SINE=FALSE;intergenic=TRUE;miRNAGeneID=none;miRNALocation=none;miRNAPrevDes=none;overlapType=TRF;transposonType=none;methCG=FALSE;methCHH=FALSE;methCHG=FALSE;methAll=FALSE;CC1883=FALSE;CC125=FALSE;CC4350=TRUE;J=FALSE;CC1883specific=FALSE;CC4350specific=TRUE;CC125specific=FALSE;Jspecific=FALSE;vegetative=TRUE;zygote=TRUE;vegetativespecific=FALSE;zygotespecific=FALSE;wtAdrian=FALSE;dcl3Adrian=FALSE;ago3Adrian=FALSE;mutantAdrian=FALSE;wtAdrianspecific=FALSE;mutantAdrianspecific=FALSE;notDCL3dependent=FALSE;DCL3dependent=FALSE;AGO3dependent=FALSE;notAGO3dependent=FALSE;phased=FALSE;phaseScore=0;countsA=96;countsT=596;countsC=26;countsG=30;predominant_5prime_letter=T;counts20=77;counts21=671;countsSmall=368;countsBig=162;countsNormal=748;ratio21vs20=3.12338241550528;ratio20vs21=-3.12338241550528;ratioSmallvsNormal=-1.02333250383062;ratioBigvsNormal=-2.20704445700301;countsall=9598;countsallwt=748;countsminus=700;countsplus=48;ratio_strand=3.86624861111117;ratio_strand_abs=3.86624861111117;countsnormalwtnorm=44;repetitiveness=0.941176470588235;predominant_sRNA_sizeClass=equal_21bp;ratio_strand_class=strong_bias;repetitivenessClass=high;phaseClass=none;ID=CRSL001800
chromosome_1	rtracklayer	sequence_feature	3033800	3034862	.	.	.	size=1063;sizeclass=(400%2c1.5e+03];expression=1;expressionClass=specific;TE_Copia=FALSE;threeprimeUTR=TRUE;TE_Mariner=FALSE;CDS=FALSE;MSAT=FALSE;TE_Order_LINE=TRUE;TE_P=FALSE;TE_TOC1=FALSE;rRNA=FALSE;mRNA=TRUE;miRNA=FALSE;TE_TOC2=FALSE;TE_Order_LTR=FALSE;TE_Novosib=FALSE;introns=FALSE;TE_RTE=FALSE;TE_Gypsy=FALSE;fiveprimeUTR=FALSE;irs=FALSE;transposons=TRUE;TE_DIRS=FALSE;TE_Class_RET=TRUE;TE_EnSpm=FALSE;anno=TRUE;TE_TCR1=FALSE;TE_DualenRandI=FALSE;TE_REM1=FALSE;promoter=FALSE;TE_Gulliver=FALSE;exons=TRUE;TE_Class_DNA=FALSE;TE_L1=TRUE;repetativeSeq=TRUE;TE_Harbinger=FALSE;TE_Order_TIR=FALSE;TE_Order_DIRS=FALSE;trs=FALSE;genes=TRUE;TE_hAT=FALSE;TE_Order_SINE=FALSE;intergenic=FALSE;miRNAGeneID=none;miRNALocation=none;miRNAPrevDes=none;overlapType=three_prime_UTR;transposonType=L1;methCG=FALSE;methCHH=FALSE;methCHG=FALSE;methAll=FALSE;CC1883=TRUE;CC125=FALSE;CC4350=TRUE;J=FALSE;CC1883specific=FALSE;CC4350specific=FALSE;CC125specific=FALSE;Jspecific=FALSE;vegetative=TRUE;zygote=TRUE;vegetativespecific=FALSE;zygotespecific=FALSE;wtAdrian=TRUE;dcl3Adrian=FALSE;ago3Adrian=FALSE;mutantAdrian=FALSE;wtAdrianspecific=TRUE;mutantAdrianspecific=FALSE;notDCL3dependent=FALSE;DCL3dependent=TRUE;AGO3dependent=TRUE;notAGO3dependent=FALSE;phased=FALSE;phaseScore=0;countsA=142;countsT=450;countsC=43;countsG=25;predominant_5prime_letter=T;counts20=120;counts21=540;countsSmall=270;countsBig=422;countsNormal=660;ratio21vs20=2.16992500144231;ratio20vs21=-2.16992500144231;ratioSmallvsNormal=-1.28950661719498;ratioBigvsNormal=-0.645223025538631;countsall=21095;countsallwt=660;countsminus=200;countsplus=460;ratio_strand=-1.20163386116965;ratio_strand_abs=1.20163386116965;countsnormalwtnorm=2;repetitiveness=0.996969696969697;predominant_sRNA_sizeClass=equal_21bp;ratio_strand_class=med_bias;repetitivenessClass=high;phaseClass=none;ID=CRSL001810
chromosome_1	rtracklayer	sequence_feature	3064904	3065286	.	.	.	size=383;sizeclass=(100%2c400];expression=16;expressionClass=common;TE_Copia=FALSE;threeprimeUTR=TRUE;TE_Mariner=FALSE;CDS=FALSE;MSAT=FALSE;TE_Order_LINE=FALSE;TE_P=FALSE;TE_TOC1=FALSE;rRNA=FALSE;mRNA=TRUE;miRNA=FALSE;TE_TOC2=FALSE;TE_Order_LTR=FALSE;TE_Novosib=FALSE;introns=FALSE;TE_RTE=FALSE;TE_Gypsy=FALSE;fiveprimeUTR=FALSE;irs=FALSE;transposons=TRUE;TE_DIRS=FALSE;TE_Class_RET=FALSE;TE_EnSpm=FALSE;anno=TRUE;TE_TCR1=FALSE;TE_DualenRandI=FALSE;TE_REM1=FALSE;promoter=FALSE;TE_Gulliver=FALSE;exons=TRUE;TE_Class_DNA=FALSE;TE_L1=FALSE;repetativeSeq=TRUE;TE_Harbinger=FALSE;TE_Order_TIR=FALSE;TE_Order_DIRS=FALSE;trs=FALSE;genes=TRUE;TE_hAT=FALSE;TE_Order_SINE=FALSE;intergenic=FALSE;miRNAGeneID=none;miRNALocation=none;miRNAPrevDes=none;overlapType=three_prime_UTR;transposonType=none;methCG=FALSE;methCHH=FALSE;methCHG=FALSE;methAll=FALSE;CC1883=TRUE;CC125=TRUE;CC4350=TRUE;J=FALSE;CC1883specific=FALSE;CC4350specific=FALSE;CC125specific=FALSE;Jspecific=FALSE;vegetative=TRUE;zygote=TRUE;vegetativespecific=FALSE;zygotespecific=FALSE;wtAdrian=TRUE;dcl3Adrian=TRUE;ago3Adrian=TRUE;mutantAdrian=TRUE;wtAdrianspecific=FALSE;mutantAdrianspecific=FALSE;notDCL3dependent=FALSE;DCL3dependent=FALSE;AGO3dependent=FALSE;notAGO3dependent=FALSE;phased=FALSE;phaseScore=0;countsA=57;countsT=2850;countsC=231;countsG=390;predominant_5prime_letter=T;counts20=610;counts21=2918;countsSmall=24036;countsBig=7538;countsNormal=3528;ratio21vs20=2.25809873546764;ratio20vs21=-2.25809873546764;ratioSmallvsNormal=2.76827436097634;ratioBigvsNormal=1.09533123410684;countsall=13705;countsallwt=3528;countsminus=3522;countsplus=6;ratio_strand=9.19721669311005;ratio_strand_abs=9.19721669311005;countsnormalwtnorm=413;repetitiveness=0.882936507936508;predominant_sRNA_sizeClass=smaller_20bp;ratio_strand_class=strong_bias;repetitivenessClass=med;phaseClass=none;ID=CRSL001820
chromosome_1	rtracklayer	sequence_feature	3088921	3089607	.	.	.	size=687;sizeclass=(400%2c1.5e+03];expression=16;expressionClass=common;TE_Copia=FALSE;threeprimeUTR=TRUE;TE_Mariner=FALSE;CDS=FALSE;MSAT=FALSE;TE_Order_LINE=FALSE;TE_P=FALSE;TE_TOC1=FALSE;rRNA=FALSE;mRNA=TRUE;miRNA=FALSE;TE_TOC2=FALSE;TE_Order_LTR=FALSE;TE_Novosib=FALSE;introns=FALSE;TE_RTE=FALSE;TE_Gypsy=FALSE;fiveprimeUTR=FALSE;irs=FALSE;transposons=FALSE;TE_DIRS=FALSE;TE_Class_RET=FALSE;TE_EnSpm=FALSE;anno=TRUE;TE_TCR1=FALSE;TE_DualenRandI=FALSE;TE_REM1=FALSE;promoter=TRUE;TE_Gulliver=FALSE;exons=TRUE;TE_Class_DNA=FALSE;TE_L1=FALSE;repetativeSeq=TRUE;TE_Harbinger=FALSE;TE_Order_TIR=FALSE;TE_Order_DIRS=FALSE;trs=FALSE;genes=TRUE;TE_hAT=FALSE;TE_Order_SINE=FALSE;intergenic=FALSE;miRNAGeneID=none;miRNALocation=none;miRNAPrevDes=none;overlapType=three_prime_UTR;transposonType=none;methCG=FALSE;methCHH=FALSE;methCHG=FALSE;methAll=FALSE;CC1883=TRUE;CC125=TRUE;CC4350=TRUE;J=TRUE;CC1883specific=FALSE;CC4350specific=FALSE;CC125specific=FALSE;Jspecific=FALSE;vegetative=TRUE;zygote=TRUE;vegetativespecific=FALSE;zygotespecific=FALSE;wtAdrian=TRUE;dcl3Adrian=TRUE;ago3Adrian=TRUE;mutantAdrian=TRUE;wtAdrianspecific=FALSE;mutantAdrianspecific=FALSE;notDCL3dependent=FALSE;DCL3dependent=FALSE;AGO3dependent=FALSE;notAGO3dependent=FALSE;phased=FALSE;phaseScore=0;countsA=116;countsT=89;countsC=184;countsG=4377;predominant_5prime_letter=G;counts20=4363;counts21=403;countsSmall=13317;countsBig=47489;countsNormal=4766;ratio21vs20=-3.43646872984853;ratio20vs21=3.43646872984853;ratioSmallvsNormal=1.48241825785598;ratioBigvsNormal=3.31674252031284;countsall=18473;countsallwt=4766;countsminus=0;countsplus=4766;ratio_strand=-Inf;ratio_strand_abs=Inf;countsnormalwtnorm=2398;repetitiveness=0.496852706672262;predominant_sRNA_sizeClass=larger_21bp;ratio_strand_class=strong_bias;repetitivenessClass=med;phaseClass=none;ID=CRSL001830
chromosome_1	rtracklayer	sequence_feature	3117659	3118108	.	.	.	size=450;sizeclass=(400%2c1.5e+03];expression=0;expressionClass=specific;TE_Copia=FALSE;threeprimeUTR=FALSE;TE_Mariner=FALSE;CDS=FALSE;MSAT=FALSE;TE_Order_LINE=FALSE;TE_P=FALSE;TE_TOC1=FALSE;rRNA=FALSE;mRNA=FALSE;miRNA=FALSE;TE_TOC2=FALSE;TE_Order_LTR=FALSE;TE_Novosib=FALSE;introns=FALSE;TE_RTE=FALSE;TE_Gypsy=FALSE;fiveprimeUTR=FALSE;irs=FALSE;transposons=FALSE;TE_DIRS=FALSE;TE_Class_RET=FALSE;TE_EnSpm=FALSE;anno=FALSE;TE_TCR1=FALSE;TE_DualenRandI=FALSE;TE_REM1=FALSE;promoter=FALSE;TE_Gulliver=FALSE;exons=FALSE;TE_Class_DNA=FALSE;TE_L1=FALSE;repetativeSeq=TRUE;TE_Harbinger=FALSE;TE_Order_TIR=FALSE;TE_Order_DIRS=FALSE;trs=TRUE;genes=FALSE;TE_hAT=FALSE;TE_Order_SINE=FALSE;intergenic=TRUE;miRNAGeneID=none;miRNALocation=none;miRNAPrevDes=none;overlapType=TRF;transposonType=none;methCG=FALSE;methCHH=FALSE;methCHG=FALSE;methAll=FALSE;CC1883=FALSE;CC125=FALSE;CC4350=TRUE;J=FALSE;CC1883specific=FALSE;CC4350specific=TRUE;CC125specific=FALSE;Jspecific=FALSE;vegetative=TRUE;zygote=TRUE;vegetativespecific=FALSE;zygotespecific=FALSE;wtAdrian=FALSE;dcl3Adrian=FALSE;ago3Adrian=FALSE;mutantAdrian=FALSE;wtAdrianspecific=FALSE;mutantAdrianspecific=FALSE;notDCL3dependent=FALSE;DCL3dependent=FALSE;AGO3dependent=FALSE;notAGO3dependent=FALSE;phased=FALSE;phaseScore=0;countsA=12;countsT=2;countsC=67;countsG=31;predominant_5prime_letter=CG;counts20=10;counts21=102;countsSmall=11;countsBig=2;countsNormal=112;ratio21vs20=3.35049724708413;ratio20vs21=-3.35049724708413;ratioSmallvsNormal=-3.34792330342031;ratioBigvsNormal=-5.8073549220576;countsall=2882;countsallwt=112;countsminus=47;countsplus=65;ratio_strand=-0.467778961350817;ratio_strand_abs=0.467778961350817;countsnormalwtnorm=9;repetitiveness=0.919642857142857;predominant_sRNA_sizeClass=equal_21bp;ratio_strand_class=no_bias;repetitivenessClass=med;phaseClass=none;ID=CRSL001840
chromosome_1	rtracklayer	sequence_feature	3119318	3119453	.	.	.	size=136;sizeclass=(100%2c400];expression=3;expressionClass=inbetween;TE_Copia=FALSE;threeprimeUTR=FALSE;TE_Mariner=FALSE;CDS=FALSE;MSAT=FALSE;TE_Order_LINE=FALSE;TE_P=FALSE;TE_TOC1=FALSE;rRNA=FALSE;mRNA=FALSE;miRNA=FALSE;TE_TOC2=FALSE;TE_Order_LTR=FALSE;TE_Novosib=FALSE;introns=FALSE;TE_RTE=FALSE;TE_Gypsy=FALSE;fiveprimeUTR=FALSE;irs=FALSE;transposons=FALSE;TE_DIRS=FALSE;TE_Class_RET=FALSE;TE_EnSpm=FALSE;anno=FALSE;TE_TCR1=FALSE;TE_DualenRandI=FALSE;TE_REM1=FALSE;promoter=FALSE;TE_Gulliver=FALSE;exons=FALSE;TE_Class_DNA=FALSE;TE_L1=FALSE;repetativeSeq=TRUE;TE_Harbinger=FALSE;TE_Order_TIR=FALSE;TE_Order_DIRS=FALSE;trs=TRUE;genes=FALSE;TE_hAT=FALSE;TE_Order_SINE=FALSE;intergenic=TRUE;miRNAGeneID=none;miRNALocation=none;miRNAPrevDes=none;overlapType=TRF;transposonType=none;methCG=FALSE;methCHH=FALSE;methCHG=FALSE;methAll=FALSE;CC1883=FALSE;CC125=FALSE;CC4350=FALSE;J=TRUE;CC1883specific=FALSE;CC4350specific=FALSE;CC125specific=FALSE;Jspecific=TRUE;vegetative=TRUE;zygote=FALSE;vegetativespecific=TRUE;zygotespecific=FALSE;wtAdrian=FALSE;dcl3Adrian=FALSE;ago3Adrian=FALSE;mutantAdrian=FALSE;wtAdrianspecific=FALSE;mutantAdrianspecific=FALSE;notDCL3dependent=FALSE;DCL3dependent=FALSE;AGO3dependent=FALSE;notAGO3dependent=FALSE;phased=FALSE;phaseScore=0;countsA=0;countsT=346;countsC=67;countsG=27;predominant_5prime_letter=T;counts20=126;counts21=314;countsSmall=36;countsBig=643;countsNormal=440;ratio21vs20=1.31734082539171;ratio20vs21=-1.31734082539171;ratioSmallvsNormal=-3.61143471208235;ratioBigvsNormal=0.547315213803288;countsall=685;countsallwt=440;countsminus=2;countsplus=438;ratio_strand=-7.77478705960117;ratio_strand_abs=7.77478705960117;countsnormalwtnorm=440;repetitiveness=0;predominant_sRNA_sizeClass=larger_21bp;ratio_strand_class=strong_bias;repetitivenessClass=low;phaseClass=none;ID=CRSL001850
chromosome_1	rtracklayer	sequence_feature	3120450	3120750	.	.	.	size=301;sizeclass=(100%2c400];expression=8;expressionClass=common;TE_Copia=FALSE;threeprimeUTR=TRUE;TE_Mariner=FALSE;CDS=TRUE;MSAT=FALSE;TE_Order_LINE=FALSE;TE_P=FALSE;TE_TOC1=FALSE;rRNA=FALSE;mRNA=TRUE;miRNA=FALSE;TE_TOC2=FALSE;TE_Order_LTR=FALSE;TE_Novosib=FALSE;introns=FALSE;TE_RTE=FALSE;TE_Gypsy=FALSE;fiveprimeUTR=FALSE;irs=FALSE;transposons=FALSE;TE_DIRS=FALSE;TE_Class_RET=FALSE;TE_EnSpm=FALSE;anno=TRUE;TE_TCR1=FALSE;TE_DualenRandI=FALSE;TE_REM1=FALSE;promoter=FALSE;TE_Gulliver=FALSE;exons=TRUE;TE_Class_DNA=FALSE;TE_L1=FALSE;repetativeSeq=FALSE;TE_Harbinger=FALSE;TE_Order_TIR=FALSE;TE_Order_DIRS=FALSE;trs=FALSE;genes=TRUE;TE_hAT=FALSE;TE_Order_SINE=FALSE;intergenic=FALSE;miRNAGeneID=none;miRNALocation=none;miRNAPrevDes=none;overlapType=three_prime_UTR;transposonType=none;methCG=FALSE;methCHH=FALSE;methCHG=FALSE;methAll=FALSE;CC1883=TRUE;CC125=TRUE;CC4350=TRUE;J=TRUE;CC1883specific=FALSE;CC4350specific=FALSE;CC125specific=FALSE;Jspecific=FALSE;vegetative=TRUE;zygote=TRUE;vegetativespecific=FALSE;zygotespecific=FALSE;wtAdrian=TRUE;dcl3Adrian=FALSE;ago3Adrian=TRUE;mutantAdrian=TRUE;wtAdrianspecific=FALSE;mutantAdrianspecific=FALSE;notDCL3dependent=FALSE;DCL3dependent=TRUE;AGO3dependent=FALSE;notAGO3dependent=FALSE;phased=FALSE;phaseScore=0;countsA=15;countsT=1705;countsC=5;countsG=426;predominant_5prime_letter=GT;counts20=348;counts21=1803;countsSmall=655;countsBig=303;countsNormal=2151;ratio21vs20=2.37324018558361;ratio20vs21=-2.37324018558361;ratioSmallvsNormal=-1.71544071299825;ratioBigvsNormal=-2.82761782595011;countsall=223078;countsallwt=2151;countsminus=1742;countsplus=409;ratio_strand=2.09057187565712;ratio_strand_abs=2.09057187565712;countsnormalwtnorm=529;repetitiveness=0.754067875406788;predominant_sRNA_sizeClass=equal_21bp;ratio_strand_class=med_bias;repetitivenessClass=med;phaseClass=none;ID=CRSL001860
chromosome_1	rtracklayer	sequence_feature	3126059	3126646	.	.	.	size=588;sizeclass=(400%2c1.5e+03];expression=16;expressionClass=common;TE_Copia=FALSE;threeprimeUTR=FALSE;TE_Mariner=FALSE;CDS=FALSE;MSAT=FALSE;TE_Order_LINE=FALSE;TE_P=FALSE;TE_TOC1=FALSE;rRNA=FALSE;mRNA=FALSE;miRNA=FALSE;TE_TOC2=FALSE;TE_Order_LTR=FALSE;TE_Novosib=FALSE;introns=FALSE;TE_RTE=FALSE;TE_Gypsy=FALSE;fiveprimeUTR=FALSE;irs=FALSE;transposons=FALSE;TE_DIRS=FALSE;TE_Class_RET=FALSE;TE_EnSpm=FALSE;anno=FALSE;TE_TCR1=FALSE;TE_DualenRandI=FALSE;TE_REM1=FALSE;promoter=FALSE;TE_Gulliver=FALSE;exons=FALSE;TE_Class_DNA=FALSE;TE_L1=FALSE;repetativeSeq=TRUE;TE_Harbinger=FALSE;TE_Order_TIR=FALSE;TE_Order_DIRS=FALSE;trs=FALSE;genes=FALSE;TE_hAT=FALSE;TE_Order_SINE=FALSE;intergenic=TRUE;miRNAGeneID=none;miRNALocation=none;miRNAPrevDes=none;overlapType=none;transposonType=none;methCG=FALSE;methCHH=FALSE;methCHG=FALSE;methAll=FALSE;CC1883=TRUE;CC125=TRUE;CC4350=TRUE;J=TRUE;CC1883specific=FALSE;CC4350specific=FALSE;CC125specific=FALSE;Jspecific=FALSE;vegetative=TRUE;zygote=TRUE;vegetativespecific=FALSE;zygotespecific=FALSE;wtAdrian=TRUE;dcl3Adrian=TRUE;ago3Adrian=TRUE;mutantAdrian=TRUE;wtAdrianspecific=FALSE;mutantAdrianspecific=FALSE;notDCL3dependent=FALSE;DCL3dependent=FALSE;AGO3dependent=FALSE;notAGO3dependent=FALSE;phased=FALSE;phaseScore=0;countsA=103;countsT=88;countsC=202;countsG=4351;predominant_5prime_letter=G;counts20=4336;counts21=408;countsSmall=13196;countsBig=47312;countsNormal=4744;ratio21vs20=-3.40972369938238;ratio20vs21=3.40972369938238;ratioSmallvsNormal=1.47592476801893;ratioBigvsNormal=3.31803023357432;countsall=18190;countsallwt=4744;countsminus=4743;countsplus=1;ratio_strand=12.2115841530795;ratio_strand_abs=12.2115841530795;countsnormalwtnorm=2374;repetitiveness=0.499578414839798;predominant_sRNA_sizeClass=larger_21bp;ratio_strand_class=strong_bias;repetitivenessClass=med;phaseClass=none;ID=CRSL001870
chromosome_1	rtracklayer	sequence_feature	3166929	3167350	.	.	.	size=422;sizeclass=(400%2c1.5e+03];expression=0;expressionClass=specific;TE_Copia=FALSE;threeprimeUTR=FALSE;TE_Mariner=FALSE;CDS=FALSE;MSAT=FALSE;TE_Order_LINE=FALSE;TE_P=FALSE;TE_TOC1=FALSE;rRNA=FALSE;mRNA=FALSE;miRNA=FALSE;TE_TOC2=FALSE;TE_Order_LTR=FALSE;TE_Novosib=FALSE;introns=FALSE;TE_RTE=FALSE;TE_Gypsy=FALSE;fiveprimeUTR=FALSE;irs=TRUE;transposons=FALSE;TE_DIRS=FALSE;TE_Class_RET=FALSE;TE_EnSpm=FALSE;anno=FALSE;TE_TCR1=FALSE;TE_DualenRandI=FALSE;TE_REM1=FALSE;promoter=FALSE;TE_Gulliver=FALSE;exons=FALSE;TE_Class_DNA=FALSE;TE_L1=FALSE;repetativeSeq=FALSE;TE_Harbinger=FALSE;TE_Order_TIR=FALSE;TE_Order_DIRS=FALSE;trs=FALSE;genes=FALSE;TE_hAT=FALSE;TE_Order_SINE=FALSE;intergenic=TRUE;miRNAGeneID=none;miRNALocation=none;miRNAPrevDes=none;overlapType=IRF;transposonType=none;methCG=FALSE;methCHH=FALSE;methCHG=FALSE;methAll=FALSE;CC1883=FALSE;CC125=FALSE;CC4350=TRUE;J=FALSE;CC1883specific=FALSE;CC4350specific=TRUE;CC125specific=FALSE;Jspecific=FALSE;vegetative=TRUE;zygote=TRUE;vegetativespecific=FALSE;zygotespecific=FALSE;wtAdrian=FALSE;dcl3Adrian=FALSE;ago3Adrian=FALSE;mutantAdrian=FALSE;wtAdrianspecific=FALSE;mutantAdrianspecific=FALSE;notDCL3dependent=FALSE;DCL3dependent=FALSE;AGO3dependent=FALSE;notAGO3dependent=FALSE;phased=FALSE;phaseScore=0;countsA=24;countsT=101;countsC=10;countsG=18;predominant_5prime_letter=T;counts20=18;counts21=135;countsSmall=28;countsBig=20;countsNormal=153;ratio21vs20=2.90689059560852;ratio20vs21=-2.90689059560852;ratioSmallvsNormal=-2.45003292063505;ratioBigvsNormal=-2.93545974780529;countsall=2629;countsallwt=153;countsminus=21;countsplus=153;ratio_strand=-2.86507041991389;ratio_strand_abs=2.86507041991389;countsnormalwtnorm=141;repetitiveness=0.0784313725490197;predominant_sRNA_sizeClass=equal_21bp;ratio_strand_class=strong_bias;repetitivenessClass=low;phaseClass=none;ID=CRSL001880
chromosome_1	rtracklayer	sequence_feature	3167351	3167709	.	.	.	size=359;sizeclass=(100%2c400];expression=4;expressionClass=inbetween;TE_Copia=FALSE;threeprimeUTR=FALSE;TE_Mariner=FALSE;CDS=FALSE;MSAT=FALSE;TE_Order_LINE=FALSE;TE_P=FALSE;TE_TOC1=FALSE;rRNA=FALSE;mRNA=FALSE;miRNA=FALSE;TE_TOC2=FALSE;TE_Order_LTR=FALSE;TE_Novosib=FALSE;introns=FALSE;TE_RTE=FALSE;TE_Gypsy=FALSE;fiveprimeUTR=FALSE;irs=TRUE;transposons=FALSE;TE_DIRS=FALSE;TE_Class_RET=FALSE;TE_EnSpm=FALSE;anno=FALSE;TE_TCR1=FALSE;TE_DualenRandI=FALSE;TE_REM1=FALSE;promoter=FALSE;TE_Gulliver=FALSE;exons=FALSE;TE_Class_DNA=FALSE;TE_L1=FALSE;repetativeSeq=FALSE;TE_Harbinger=FALSE;TE_Order_TIR=FALSE;TE_Order_DIRS=FALSE;trs=FALSE;genes=FALSE;TE_hAT=FALSE;TE_Order_SINE=FALSE;intergenic=TRUE;miRNAGeneID=none;miRNALocation=none;miRNAPrevDes=none;overlapType=IRF;transposonType=none;methCG=FALSE;methCHH=FALSE;methCHG=FALSE;methAll=FALSE;CC1883=TRUE;CC125=TRUE;CC4350=TRUE;J=FALSE;CC1883specific=FALSE;CC4350specific=FALSE;CC125specific=FALSE;Jspecific=FALSE;vegetative=TRUE;zygote=TRUE;vegetativespecific=FALSE;zygotespecific=FALSE;wtAdrian=TRUE;dcl3Adrian=FALSE;ago3Adrian=FALSE;mutantAdrian=FALSE;wtAdrianspecific=TRUE;mutantAdrianspecific=FALSE;notDCL3dependent=FALSE;DCL3dependent=TRUE;AGO3dependent=TRUE;notAGO3dependent=FALSE;phased=FALSE;phaseScore=0;countsA=129;countsT=685;countsC=2;countsG=11;predominant_5prime_letter=T;counts20=175;counts21=652;countsSmall=34;countsBig=75;countsNormal=827;ratio21vs20=1.89751704239875;ratio20vs21=-1.89751704239875;ratioSmallvsNormal=-4.60428067792094;ratioBigvsNormal=-3.46292482867539;countsall=62476;countsallwt=827;countsminus=265;countsplus=827;ratio_strand=-1.64189496972071;ratio_strand_abs=1.64189496972071;countsnormalwtnorm=690;repetitiveness=0.165659008464329;predominant_sRNA_sizeClass=equal_21bp;ratio_strand_class=med_bias;repetitivenessClass=low;phaseClass=none;ID=CRSL001890
chromosome_1	rtracklayer	sequence_feature	3168033	3168450	.	.	.	size=418;sizeclass=(400%2c1.5e+03];expression=1;expressionClass=specific;TE_Copia=FALSE;threeprimeUTR=FALSE;TE_Mariner=FALSE;CDS=FALSE;MSAT=FALSE;TE_Order_LINE=FALSE;TE_P=FALSE;TE_TOC1=FALSE;rRNA=FALSE;mRNA=FALSE;miRNA=FALSE;TE_TOC2=FALSE;TE_Order_LTR=FALSE;TE_Novosib=FALSE;introns=FALSE;TE_RTE=FALSE;TE_Gypsy=FALSE;fiveprimeUTR=FALSE;irs=FALSE;transposons=FALSE;TE_DIRS=FALSE;TE_Class_RET=FALSE;TE_EnSpm=FALSE;anno=FALSE;TE_TCR1=FALSE;TE_DualenRandI=FALSE;TE_REM1=FALSE;promoter=FALSE;TE_Gulliver=FALSE;exons=FALSE;TE_Class_DNA=FALSE;TE_L1=FALSE;repetativeSeq=TRUE;TE_Harbinger=FALSE;TE_Order_TIR=FALSE;TE_Order_DIRS=FALSE;trs=TRUE;genes=FALSE;TE_hAT=FALSE;TE_Order_SINE=FALSE;intergenic=TRUE;miRNAGeneID=none;miRNALocation=none;miRNAPrevDes=none;overlapType=TRF;transposonType=none;methCG=FALSE;methCHH=FALSE;methCHG=FALSE;methAll=FALSE;CC1883=FALSE;CC125=FALSE;CC4350=TRUE;J=FALSE;CC1883specific=FALSE;CC4350specific=TRUE;CC125specific=FALSE;Jspecific=FALSE;vegetative=TRUE;zygote=TRUE;vegetativespecific=FALSE;zygotespecific=FALSE;wtAdrian=FALSE;dcl3Adrian=FALSE;ago3Adrian=FALSE;mutantAdrian=FALSE;wtAdrianspecific=FALSE;mutantAdrianspecific=FALSE;notDCL3dependent=FALSE;DCL3dependent=FALSE;AGO3dependent=FALSE;notAGO3dependent=FALSE;phased=FALSE;phaseScore=0;countsA=31;countsT=142;countsC=21;countsG=13;predominant_5prime_letter=T;counts20=54;counts21=153;countsSmall=86;countsBig=33;countsNormal=207;ratio21vs20=1.50250034052918;ratio20vs21=-1.50250034052918;ratioSmallvsNormal=-1.26722220279723;ratioBigvsNormal=-2.64909283814087;countsall=12664;countsallwt=207;countsminus=103;countsplus=104;ratio_strand=-0.0139391909578737;ratio_strand_abs=0.0139391909578737;countsnormalwtnorm=2;repetitiveness=0.990338164251208;predominant_sRNA_sizeClass=equal_21bp;ratio_strand_class=no_bias;repetitivenessClass=high;phaseClass=none;ID=CRSL001900
chromosome_1	rtracklayer	sequence_feature	3211539	3211950	.	.	.	size=412;sizeclass=(400%2c1.5e+03];expression=0;expressionClass=specific;TE_Copia=FALSE;threeprimeUTR=FALSE;TE_Mariner=FALSE;CDS=FALSE;MSAT=FALSE;TE_Order_LINE=FALSE;TE_P=FALSE;TE_TOC1=FALSE;rRNA=FALSE;mRNA=FALSE;miRNA=FALSE;TE_TOC2=FALSE;TE_Order_LTR=FALSE;TE_Novosib=FALSE;introns=FALSE;TE_RTE=FALSE;TE_Gypsy=FALSE;fiveprimeUTR=FALSE;irs=FALSE;transposons=TRUE;TE_DIRS=FALSE;TE_Class_RET=FALSE;TE_EnSpm=FALSE;anno=FALSE;TE_TCR1=FALSE;TE_DualenRandI=FALSE;TE_REM1=FALSE;promoter=TRUE;TE_Gulliver=FALSE;exons=FALSE;TE_Class_DNA=TRUE;TE_L1=FALSE;repetativeSeq=TRUE;TE_Harbinger=FALSE;TE_Order_TIR=TRUE;TE_Order_DIRS=FALSE;trs=FALSE;genes=FALSE;TE_hAT=TRUE;TE_Order_SINE=FALSE;intergenic=TRUE;miRNAGeneID=none;miRNALocation=none;miRNAPrevDes=none;overlapType=TE_Class_DNA;transposonType=hAT;methCG=FALSE;methCHH=FALSE;methCHG=FALSE;methAll=FALSE;CC1883=FALSE;CC125=FALSE;CC4350=FALSE;J=FALSE;CC1883specific=FALSE;CC4350specific=FALSE;CC125specific=FALSE;Jspecific=FALSE;vegetative=TRUE;zygote=FALSE;vegetativespecific=TRUE;zygotespecific=FALSE;wtAdrian=FALSE;dcl3Adrian=FALSE;ago3Adrian=FALSE;mutantAdrian=FALSE;wtAdrianspecific=FALSE;mutantAdrianspecific=FALSE;notDCL3dependent=FALSE;DCL3dependent=FALSE;AGO3dependent=FALSE;notAGO3dependent=FALSE;phased=FALSE;phaseScore=0;countsA=3;countsT=4;countsC=1;countsG=3;counts20=2;counts21=9;countsSmall=88;countsBig=14;countsNormal=11;ratio21vs20=2.16992500144231;ratio20vs21=-2.16992500144231;ratioSmallvsNormal=3;ratioBigvsNormal=0.347923303420307;countsall=1661;countsallwt=11;countsminus=10;countsplus=1;ratio_strand=3.32192809488736;ratio_strand_abs=3.32192809488736;countsnormalwtnorm=1;repetitiveness=0.909090909090909;predominant_sRNA_sizeClass=smaller_20bp;ratio_strand_class=med_bias;repetitivenessClass=med;phaseClass=none;ID=CRSL001910
chromosome_1	rtracklayer	sequence_feature	3212184	3214643	.	.	.	size=2460;sizeclass=(1.5e+03%2c3e+03];expression=2;expressionClass=inbetween;TE_Copia=FALSE;threeprimeUTR=TRUE;TE_Mariner=FALSE;CDS=TRUE;MSAT=FALSE;TE_Order_LINE=FALSE;TE_P=FALSE;TE_TOC1=FALSE;rRNA=FALSE;mRNA=TRUE;miRNA=FALSE;TE_TOC2=FALSE;TE_Order_LTR=FALSE;TE_Novosib=FALSE;introns=FALSE;TE_RTE=FALSE;TE_Gypsy=FALSE;fiveprimeUTR=TRUE;irs=FALSE;transposons=FALSE;TE_DIRS=FALSE;TE_Class_RET=FALSE;TE_EnSpm=FALSE;anno=TRUE;TE_TCR1=FALSE;TE_DualenRandI=FALSE;TE_REM1=FALSE;promoter=FALSE;TE_Gulliver=FALSE;exons=TRUE;TE_Class_DNA=FALSE;TE_L1=FALSE;repetativeSeq=FALSE;TE_Harbinger=FALSE;TE_Order_TIR=FALSE;TE_Order_DIRS=FALSE;trs=TRUE;genes=TRUE;TE_hAT=FALSE;TE_Order_SINE=FALSE;intergenic=FALSE;miRNAGeneID=none;miRNALocation=none;miRNAPrevDes=none;overlapType=five_prime_UTR;transposonType=none;methCG=FALSE;methCHH=FALSE;methCHG=FALSE;methAll=FALSE;CC1883=FALSE;CC125=FALSE;CC4350=FALSE;J=FALSE;CC1883specific=FALSE;CC4350specific=FALSE;CC125specific=FALSE;Jspecific=FALSE;vegetative=TRUE;zygote=FALSE;vegetativespecific=TRUE;zygotespecific=FALSE;wtAdrian=FALSE;dcl3Adrian=FALSE;ago3Adrian=FALSE;mutantAdrian=FALSE;wtAdrianspecific=FALSE;mutantAdrianspecific=FALSE;notDCL3dependent=FALSE;DCL3dependent=FALSE;AGO3dependent=FALSE;notAGO3dependent=FALSE;phased=FALSE;phaseScore=0;countsA=85;countsT=2112;countsC=19;countsG=25;predominant_5prime_letter=T;counts20=272;counts21=1969;countsSmall=169;countsBig=232;countsNormal=2241;ratio21vs20=2.85578455465121;ratio20vs21=-2.85578455465121;ratioSmallvsNormal=-3.72904749722821;ratioBigvsNormal=-3.27194593838282;countsall=6708;countsallwt=2241;countsminus=229;countsplus=2012;ratio_strand=-3.13521080170858;ratio_strand_abs=3.13521080170858;countsnormalwtnorm=729;repetitiveness=0.674698795180723;predominant_sRNA_sizeClass=equal_21bp;ratio_strand_class=strong_bias;repetitivenessClass=med;phaseClass=none;ID=CRSL001920
chromosome_1	rtracklayer	sequence_feature	3221788	3223189	.	.	.	size=1402;sizeclass=(400%2c1.5e+03];expression=1;expressionClass=specific;TE_Copia=FALSE;threeprimeUTR=FALSE;TE_Mariner=FALSE;CDS=FALSE;MSAT=FALSE;TE_Order_LINE=FALSE;TE_P=FALSE;TE_TOC1=FALSE;rRNA=FALSE;mRNA=FALSE;miRNA=FALSE;TE_TOC2=FALSE;TE_Order_LTR=FALSE;TE_Novosib=FALSE;introns=FALSE;TE_RTE=FALSE;TE_Gypsy=FALSE;fiveprimeUTR=FALSE;irs=FALSE;transposons=FALSE;TE_DIRS=FALSE;TE_Class_RET=FALSE;TE_EnSpm=FALSE;anno=FALSE;TE_TCR1=FALSE;TE_DualenRandI=FALSE;TE_REM1=FALSE;promoter=FALSE;TE_Gulliver=FALSE;exons=FALSE;TE_Class_DNA=FALSE;TE_L1=FALSE;repetativeSeq=TRUE;TE_Harbinger=FALSE;TE_Order_TIR=FALSE;TE_Order_DIRS=FALSE;trs=FALSE;genes=FALSE;TE_hAT=FALSE;TE_Order_SINE=FALSE;intergenic=TRUE;miRNAGeneID=none;miRNALocation=none;miRNAPrevDes=none;overlapType=none;transposonType=none;methCG=FALSE;methCHH=FALSE;methCHG=FALSE;methAll=FALSE;CC1883=FALSE;CC125=FALSE;CC4350=TRUE;J=FALSE;CC1883specific=FALSE;CC4350specific=TRUE;CC125specific=FALSE;Jspecific=FALSE;vegetative=TRUE;zygote=TRUE;vegetativespecific=FALSE;zygotespecific=FALSE;wtAdrian=FALSE;dcl3Adrian=FALSE;ago3Adrian=FALSE;mutantAdrian=FALSE;wtAdrianspecific=FALSE;mutantAdrianspecific=FALSE;notDCL3dependent=FALSE;DCL3dependent=FALSE;AGO3dependent=FALSE;notAGO3dependent=FALSE;phased=FALSE;phaseScore=0;countsA=138;countsT=358;countsC=32;countsG=14;predominant_5prime_letter=T;counts20=97;counts21=445;countsSmall=173;countsBig=393;countsNormal=542;ratio21vs20=2.19774868366663;ratio20vs21=-2.19774868366663;ratioSmallvsNormal=-1.64752081371715;ratioBigvsNormal=-0.463763539095265;countsall=17209;countsallwt=542;countsminus=138;countsplus=404;ratio_strand=-1.54968702597363;ratio_strand_abs=1.54968702597363;countsnormalwtnorm=1;repetitiveness=0.998154981549816;predominant_sRNA_sizeClass=equal_21bp;ratio_strand_class=med_bias;repetitivenessClass=high;phaseClass=none;ID=CRSL001930
chromosome_1	rtracklayer	sequence_feature	3243433	3249459	.	.	.	size=6027;sizeclass=(3e+03%2cInf];expression=9;expressionClass=common;TE_Copia=FALSE;threeprimeUTR=FALSE;TE_Mariner=FALSE;CDS=TRUE;MSAT=FALSE;TE_Order_LINE=FALSE;TE_P=FALSE;TE_TOC1=FALSE;rRNA=FALSE;mRNA=TRUE;miRNA=FALSE;TE_TOC2=FALSE;TE_Order_LTR=FALSE;TE_Novosib=FALSE;introns=TRUE;TE_RTE=FALSE;TE_Gypsy=FALSE;fiveprimeUTR=TRUE;irs=FALSE;transposons=FALSE;TE_DIRS=FALSE;TE_Class_RET=FALSE;TE_EnSpm=FALSE;anno=TRUE;TE_TCR1=FALSE;TE_DualenRandI=FALSE;TE_REM1=FALSE;promoter=FALSE;TE_Gulliver=FALSE;exons=TRUE;TE_Class_DNA=FALSE;TE_L1=FALSE;repetativeSeq=TRUE;TE_Harbinger=FALSE;TE_Order_TIR=FALSE;TE_Order_DIRS=FALSE;trs=TRUE;genes=TRUE;TE_hAT=FALSE;TE_Order_SINE=FALSE;intergenic=FALSE;miRNAGeneID=none;miRNALocation=none;miRNAPrevDes=none;overlapType=five_prime_UTR;transposonType=none;methCG=TRUE;methCHH=FALSE;methCHG=FALSE;methAll=TRUE;CC1883=TRUE;CC125=FALSE;CC4350=TRUE;J=FALSE;CC1883specific=FALSE;CC4350specific=FALSE;CC125specific=FALSE;Jspecific=FALSE;vegetative=TRUE;zygote=TRUE;vegetativespecific=FALSE;zygotespecific=FALSE;wtAdrian=TRUE;dcl3Adrian=TRUE;ago3Adrian=TRUE;mutantAdrian=TRUE;wtAdrianspecific=FALSE;mutantAdrianspecific=FALSE;notDCL3dependent=FALSE;DCL3dependent=FALSE;AGO3dependent=FALSE;notAGO3dependent=FALSE;phased=FALSE;phaseScore=0;countsA=6556;countsT=17299;countsC=1872;countsG=2168;predominant_5prime_letter=T;counts20=9005;counts21=18890;countsSmall=10670;countsBig=12878;countsNormal=27895;ratio21vs20=1.06882452048209;ratio20vs21=-1.06882452048209;ratioSmallvsNormal=-1.38644637522365;ratioBigvsNormal=-1.11509799629727;countsall=1105776;countsallwt=27895;countsminus=8671;countsplus=19224;ratio_strand=-1.14863826380419;ratio_strand_abs=1.14863826380419;countsnormalwtnorm=786;repetitiveness=0.971822907331063;predominant_sRNA_sizeClass=equal_21bp;ratio_strand_class=med_bias;repetitivenessClass=high;phaseClass=none;ID=CRSL001940
chromosome_1	rtracklayer	sequence_feature	3277359	3278194	.	.	.	size=836;sizeclass=(400%2c1.5e+03];expression=0;expressionClass=specific;TE_Copia=FALSE;threeprimeUTR=FALSE;TE_Mariner=FALSE;CDS=TRUE;MSAT=FALSE;TE_Order_LINE=FALSE;TE_P=FALSE;TE_TOC1=FALSE;rRNA=FALSE;mRNA=TRUE;miRNA=FALSE;TE_TOC2=FALSE;TE_Order_LTR=FALSE;TE_Novosib=FALSE;introns=TRUE;TE_RTE=FALSE;TE_Gypsy=FALSE;fiveprimeUTR=TRUE;irs=TRUE;transposons=FALSE;TE_DIRS=FALSE;TE_Class_RET=FALSE;TE_EnSpm=FALSE;anno=TRUE;TE_TCR1=FALSE;TE_DualenRandI=FALSE;TE_REM1=FALSE;promoter=TRUE;TE_Gulliver=FALSE;exons=TRUE;TE_Class_DNA=FALSE;TE_L1=FALSE;repetativeSeq=FALSE;TE_Harbinger=FALSE;TE_Order_TIR=FALSE;TE_Order_DIRS=FALSE;trs=FALSE;genes=TRUE;TE_hAT=FALSE;TE_Order_SINE=FALSE;intergenic=FALSE;miRNAGeneID=none;miRNALocation=none;miRNAPrevDes=none;overlapType=five_prime_UTR;transposonType=none;methCG=FALSE;methCHH=FALSE;methCHG=FALSE;methAll=FALSE;CC1883=FALSE;CC125=FALSE;CC4350=FALSE;J=FALSE;CC1883specific=FALSE;CC4350specific=FALSE;CC125specific=FALSE;Jspecific=FALSE;vegetative=TRUE;zygote=FALSE;vegetativespecific=TRUE;zygotespecific=FALSE;wtAdrian=FALSE;dcl3Adrian=FALSE;ago3Adrian=FALSE;mutantAdrian=FALSE;wtAdrianspecific=FALSE;mutantAdrianspecific=FALSE;notDCL3dependent=FALSE;DCL3dependent=FALSE;AGO3dependent=FALSE;notAGO3dependent=FALSE;phased=FALSE;phaseScore=0;countsA=103;countsT=75;countsC=0;countsG=2;predominant_5prime_letter=A;counts20=42;counts21=138;countsSmall=25;countsBig=19;countsNormal=180;ratio21vs20=1.71620703399941;ratio20vs21=-1.71620703399941;ratioSmallvsNormal=-2.84799690655495;ratioBigvsNormal=-3.24392558288609;countsall=3162;countsallwt=180;countsminus=20;countsplus=160;ratio_strand=-3;ratio_strand_abs=3;countsnormalwtnorm=179;repetitiveness=0.00555555555555554;predominant_sRNA_sizeClass=equal_21bp;ratio_strand_class=strong_bias;repetitivenessClass=low;phaseClass=none;ID=CRSL001950
chromosome_1	rtracklayer	sequence_feature	3370221	3370336	.	.	.	size=116;sizeclass=(100%2c400];expression=0;expressionClass=specific;TE_Copia=FALSE;threeprimeUTR=FALSE;TE_Mariner=FALSE;CDS=TRUE;MSAT=FALSE;TE_Order_LINE=FALSE;TE_P=FALSE;TE_TOC1=FALSE;rRNA=FALSE;mRNA=TRUE;miRNA=FALSE;TE_TOC2=FALSE;TE_Order_LTR=FALSE;TE_Novosib=FALSE;introns=FALSE;TE_RTE=FALSE;TE_Gypsy=FALSE;fiveprimeUTR=FALSE;irs=FALSE;transposons=FALSE;TE_DIRS=FALSE;TE_Class_RET=FALSE;TE_EnSpm=FALSE;anno=TRUE;TE_TCR1=FALSE;TE_DualenRandI=FALSE;TE_REM1=FALSE;promoter=FALSE;TE_Gulliver=FALSE;exons=TRUE;TE_Class_DNA=FALSE;TE_L1=FALSE;repetativeSeq=TRUE;TE_Harbinger=FALSE;TE_Order_TIR=FALSE;TE_Order_DIRS=FALSE;trs=TRUE;genes=TRUE;TE_hAT=FALSE;TE_Order_SINE=FALSE;intergenic=FALSE;miRNAGeneID=none;miRNALocation=none;miRNAPrevDes=none;overlapType=exon;transposonType=none;methCG=FALSE;methCHH=FALSE;methCHG=FALSE;methAll=FALSE;CC1883=FALSE;CC125=FALSE;CC4350=TRUE;J=FALSE;CC1883specific=FALSE;CC4350specific=TRUE;CC125specific=FALSE;Jspecific=FALSE;vegetative=TRUE;zygote=FALSE;vegetativespecific=TRUE;zygotespecific=FALSE;wtAdrian=FALSE;dcl3Adrian=FALSE;ago3Adrian=FALSE;mutantAdrian=FALSE;wtAdrianspecific=FALSE;mutantAdrianspecific=FALSE;notDCL3dependent=FALSE;DCL3dependent=FALSE;AGO3dependent=FALSE;notAGO3dependent=FALSE;phased=FALSE;phaseScore=0;countsA=0;countsT=0;countsC=0;countsG=0;counts20=0;counts21=0;countsSmall=2;countsBig=0;countsNormal=0;ratio21vs20=NaN;ratio20vs21=NaN;ratioSmallvsNormal=NaN;ratioBigvsNormal=NaN;countsall=527;countsallwt=0;countsminus=0;countsplus=0;ratio_strand=NaN;ratio_strand_abs=NaN;countsnormalwtnorm=0;repetitiveness=NaN;predominant_sRNA_sizeClass=smaller_20bp;phaseClass=none;ID=CRSL001960
chromosome_1	rtracklayer	sequence_feature	3374110	3374353	.	.	.	size=244;sizeclass=(100%2c400];expression=3;expressionClass=inbetween;TE_Copia=FALSE;threeprimeUTR=FALSE;TE_Mariner=FALSE;CDS=TRUE;MSAT=FALSE;TE_Order_LINE=FALSE;TE_P=FALSE;TE_TOC1=FALSE;rRNA=FALSE;mRNA=TRUE;miRNA=FALSE;TE_TOC2=FALSE;TE_Order_LTR=FALSE;TE_Novosib=FALSE;introns=FALSE;TE_RTE=FALSE;TE_Gypsy=FALSE;fiveprimeUTR=FALSE;irs=FALSE;transposons=FALSE;TE_DIRS=FALSE;TE_Class_RET=FALSE;TE_EnSpm=FALSE;anno=TRUE;TE_TCR1=FALSE;TE_DualenRandI=FALSE;TE_REM1=FALSE;promoter=FALSE;TE_Gulliver=FALSE;exons=TRUE;TE_Class_DNA=FALSE;TE_L1=FALSE;repetativeSeq=TRUE;TE_Harbinger=FALSE;TE_Order_TIR=FALSE;TE_Order_DIRS=FALSE;trs=TRUE;genes=TRUE;TE_hAT=FALSE;TE_Order_SINE=FALSE;intergenic=FALSE;miRNAGeneID=none;miRNALocation=none;miRNAPrevDes=none;overlapType=exon;transposonType=none;methCG=FALSE;methCHH=FALSE;methCHG=FALSE;methAll=FALSE;CC1883=FALSE;CC125=FALSE;CC4350=FALSE;J=TRUE;CC1883specific=FALSE;CC4350specific=FALSE;CC125specific=FALSE;Jspecific=TRUE;vegetative=TRUE;zygote=FALSE;vegetativespecific=TRUE;zygotespecific=FALSE;wtAdrian=FALSE;dcl3Adrian=FALSE;ago3Adrian=FALSE;mutantAdrian=FALSE;wtAdrianspecific=FALSE;mutantAdrianspecific=FALSE;notDCL3dependent=FALSE;DCL3dependent=FALSE;AGO3dependent=FALSE;notAGO3dependent=FALSE;phased=FALSE;phaseScore=0;countsA=0;countsT=0;countsC=0;countsG=0;counts20=0;counts21=0;countsSmall=1548;countsBig=0;countsNormal=0;ratio21vs20=NaN;ratio20vs21=NaN;ratioSmallvsNormal=Inf;ratioBigvsNormal=NaN;countsall=5;countsallwt=0;countsminus=0;countsplus=0;ratio_strand=NaN;ratio_strand_abs=NaN;countsnormalwtnorm=0;repetitiveness=NaN;predominant_sRNA_sizeClass=smaller_20bp;phaseClass=none;ID=CRSL001970
chromosome_1	rtracklayer	sequence_feature	3553552	3553906	.	.	.	size=355;sizeclass=(100%2c400];expression=4;expressionClass=inbetween;TE_Copia=FALSE;threeprimeUTR=TRUE;TE_Mariner=FALSE;CDS=FALSE;MSAT=FALSE;TE_Order_LINE=FALSE;TE_P=FALSE;TE_TOC1=FALSE;rRNA=FALSE;mRNA=TRUE;miRNA=FALSE;TE_TOC2=FALSE;TE_Order_LTR=TRUE;TE_Novosib=FALSE;introns=FALSE;TE_RTE=FALSE;TE_Gypsy=FALSE;fiveprimeUTR=FALSE;irs=FALSE;transposons=TRUE;TE_DIRS=FALSE;TE_Class_RET=TRUE;TE_EnSpm=FALSE;anno=TRUE;TE_TCR1=FALSE;TE_DualenRandI=FALSE;TE_REM1=FALSE;promoter=TRUE;TE_Gulliver=FALSE;exons=TRUE;TE_Class_DNA=FALSE;TE_L1=FALSE;repetativeSeq=TRUE;TE_Harbinger=FALSE;TE_Order_TIR=FALSE;TE_Order_DIRS=FALSE;trs=FALSE;genes=TRUE;TE_hAT=FALSE;TE_Order_SINE=FALSE;intergenic=FALSE;miRNAGeneID=none;miRNALocation=none;miRNAPrevDes=none;overlapType=three_prime_UTR;transposonType=none;methCG=FALSE;methCHH=FALSE;methCHG=FALSE;methAll=FALSE;CC1883=TRUE;CC125=TRUE;CC4350=TRUE;J=FALSE;CC1883specific=FALSE;CC4350specific=FALSE;CC125specific=FALSE;Jspecific=FALSE;vegetative=TRUE;zygote=TRUE;vegetativespecific=FALSE;zygotespecific=FALSE;wtAdrian=TRUE;dcl3Adrian=FALSE;ago3Adrian=TRUE;mutantAdrian=TRUE;wtAdrianspecific=FALSE;mutantAdrianspecific=FALSE;notDCL3dependent=FALSE;DCL3dependent=TRUE;AGO3dependent=FALSE;notAGO3dependent=FALSE;phased=FALSE;phaseScore=0;countsA=12;countsT=142;countsC=296;countsG=2;predominant_5prime_letter=C;counts20=110;counts21=342;countsSmall=56;countsBig=57;countsNormal=452;ratio21vs20=1.63649280136124;ratio20vs21=-1.63649280136124;ratioSmallvsNormal=-3.01282404035758;ratioBigvsNormal=-2.98728894825045;countsall=13774;countsallwt=452;countsminus=313;countsplus=139;ratio_strand=1.17107777420911;ratio_strand_abs=1.17107777420911;countsnormalwtnorm=6;repetitiveness=0.986725663716814;predominant_sRNA_sizeClass=equal_21bp;ratio_strand_class=med_bias;repetitivenessClass=high;phaseClass=none;ID=CRSL001980
chromosome_1	rtracklayer	sequence_feature	3612563	3612773	.	.	.	size=211;sizeclass=(100%2c400];expression=0;expressionClass=specific;TE_Copia=FALSE;threeprimeUTR=FALSE;TE_Mariner=FALSE;CDS=TRUE;MSAT=FALSE;TE_Order_LINE=FALSE;TE_P=FALSE;TE_TOC1=FALSE;rRNA=FALSE;mRNA=TRUE;miRNA=FALSE;TE_TOC2=FALSE;TE_Order_LTR=FALSE;TE_Novosib=FALSE;introns=TRUE;TE_RTE=FALSE;TE_Gypsy=FALSE;fiveprimeUTR=FALSE;irs=TRUE;transposons=FALSE;TE_DIRS=FALSE;TE_Class_RET=FALSE;TE_EnSpm=FALSE;anno=TRUE;TE_TCR1=FALSE;TE_DualenRandI=FALSE;TE_REM1=FALSE;promoter=FALSE;TE_Gulliver=FALSE;exons=TRUE;TE_Class_DNA=FALSE;TE_L1=FALSE;repetativeSeq=TRUE;TE_Harbinger=FALSE;TE_Order_TIR=FALSE;TE_Order_DIRS=FALSE;trs=TRUE;genes=TRUE;TE_hAT=FALSE;TE_Order_SINE=FALSE;intergenic=FALSE;miRNAGeneID=none;miRNALocation=none;miRNAPrevDes=none;overlapType=exon;transposonType=none;methCG=FALSE;methCHH=FALSE;methCHG=FALSE;methAll=FALSE;CC1883=TRUE;CC125=FALSE;CC4350=FALSE;J=FALSE;CC1883specific=TRUE;CC4350specific=FALSE;CC125specific=FALSE;Jspecific=FALSE;vegetative=TRUE;zygote=FALSE;vegetativespecific=TRUE;zygotespecific=FALSE;wtAdrian=TRUE;dcl3Adrian=FALSE;ago3Adrian=TRUE;mutantAdrian=TRUE;wtAdrianspecific=FALSE;mutantAdrianspecific=FALSE;notDCL3dependent=FALSE;DCL3dependent=TRUE;AGO3dependent=FALSE;notAGO3dependent=FALSE;phased=FALSE;phaseScore=0;countsA=0;countsT=25;countsC=0;countsG=1;predominant_5prime_letter=T;counts20=6;counts21=20;countsSmall=14;countsBig=5;countsNormal=26;ratio21vs20=1.73696559416621;ratio20vs21=-1.73696559416621;ratioSmallvsNormal=-0.893084796083488;ratioBigvsNormal=-2.37851162325373;countsall=663;countsallwt=26;countsminus=26;countsplus=0;ratio_strand=Inf;ratio_strand_abs=Inf;countsnormalwtnorm=0;repetitiveness=1;predominant_sRNA_sizeClass=equal_21bp;ratio_strand_class=strong_bias;repetitivenessClass=med;phaseClass=none;ID=CRSL001990
chromosome_1	rtracklayer	sequence_feature	3665409	3665838	.	.	.	size=430;sizeclass=(400%2c1.5e+03];expression=15;expressionClass=common;TE_Copia=FALSE;threeprimeUTR=FALSE;TE_Mariner=FALSE;CDS=FALSE;MSAT=FALSE;TE_Order_LINE=FALSE;TE_P=FALSE;TE_TOC1=FALSE;rRNA=FALSE;mRNA=TRUE;miRNA=FALSE;TE_TOC2=FALSE;TE_Order_LTR=FALSE;TE_Novosib=FALSE;introns=TRUE;TE_RTE=FALSE;TE_Gypsy=FALSE;fiveprimeUTR=FALSE;irs=TRUE;transposons=FALSE;TE_DIRS=FALSE;TE_Class_RET=FALSE;TE_EnSpm=FALSE;anno=TRUE;TE_TCR1=FALSE;TE_DualenRandI=FALSE;TE_REM1=FALSE;promoter=FALSE;TE_Gulliver=FALSE;exons=FALSE;TE_Class_DNA=FALSE;TE_L1=FALSE;repetativeSeq=FALSE;TE_Harbinger=FALSE;TE_Order_TIR=FALSE;TE_Order_DIRS=FALSE;trs=FALSE;genes=TRUE;TE_hAT=FALSE;TE_Order_SINE=FALSE;intergenic=FALSE;miRNAGeneID=none;miRNALocation=none;miRNAPrevDes=none;overlapType=intron;transposonType=none;methCG=FALSE;methCHH=FALSE;methCHG=FALSE;methAll=FALSE;CC1883=TRUE;CC125=TRUE;CC4350=TRUE;J=TRUE;CC1883specific=FALSE;CC4350specific=FALSE;CC125specific=FALSE;Jspecific=FALSE;vegetative=TRUE;zygote=FALSE;vegetativespecific=TRUE;zygotespecific=FALSE;wtAdrian=TRUE;dcl3Adrian=TRUE;ago3Adrian=TRUE;mutantAdrian=TRUE;wtAdrianspecific=FALSE;mutantAdrianspecific=FALSE;notDCL3dependent=FALSE;DCL3dependent=FALSE;AGO3dependent=FALSE;notAGO3dependent=FALSE;phased=FALSE;phaseScore=0;countsA=91;countsT=535;countsC=285;countsG=616;predominant_5prime_letter=CG;counts20=396;counts21=1131;countsSmall=2399;countsBig=4066;countsNormal=1527;ratio21vs20=1.51402659391021;ratio20vs21=-1.51402659391021;ratioSmallvsNormal=0.651733095496583;ratioBigvsNormal=1.41291015304788;countsall=7629;countsallwt=1527;countsminus=28;countsplus=1499;ratio_strand=-5.74242974589026;ratio_strand_abs=5.74242974589026;countsnormalwtnorm=161;repetitiveness=0.89456450556647;predominant_sRNA_sizeClass=larger_21bp;ratio_strand_class=strong_bias;repetitivenessClass=med;phaseClass=none;ID=CRSL002000
chromosome_1	rtracklayer	sequence_feature	3667105	3667262	.	.	.	size=158;sizeclass=(100%2c400];expression=16;expressionClass=common;TE_Copia=FALSE;threeprimeUTR=FALSE;TE_Mariner=FALSE;CDS=FALSE;MSAT=FALSE;TE_Order_LINE=FALSE;TE_P=FALSE;TE_TOC1=FALSE;rRNA=FALSE;mRNA=FALSE;miRNA=FALSE;TE_TOC2=FALSE;TE_Order_LTR=FALSE;TE_Novosib=FALSE;introns=FALSE;TE_RTE=FALSE;TE_Gypsy=FALSE;fiveprimeUTR=FALSE;irs=FALSE;transposons=FALSE;TE_DIRS=FALSE;TE_Class_RET=FALSE;TE_EnSpm=FALSE;anno=FALSE;TE_TCR1=FALSE;TE_DualenRandI=FALSE;TE_REM1=FALSE;promoter=TRUE;TE_Gulliver=FALSE;exons=FALSE;TE_Class_DNA=FALSE;TE_L1=FALSE;repetativeSeq=FALSE;TE_Harbinger=FALSE;TE_Order_TIR=FALSE;TE_Order_DIRS=FALSE;trs=FALSE;genes=FALSE;TE_hAT=FALSE;TE_Order_SINE=FALSE;intergenic=TRUE;miRNAGeneID=none;miRNALocation=none;miRNAPrevDes=none;overlapType=promoter;transposonType=none;methCG=FALSE;methCHH=FALSE;methCHG=FALSE;methAll=FALSE;CC1883=TRUE;CC125=TRUE;CC4350=TRUE;J=TRUE;CC1883specific=FALSE;CC4350specific=FALSE;CC125specific=FALSE;Jspecific=FALSE;vegetative=TRUE;zygote=TRUE;vegetativespecific=FALSE;zygotespecific=FALSE;wtAdrian=TRUE;dcl3Adrian=TRUE;ago3Adrian=TRUE;mutantAdrian=TRUE;wtAdrianspecific=FALSE;mutantAdrianspecific=FALSE;notDCL3dependent=FALSE;DCL3dependent=FALSE;AGO3dependent=FALSE;notAGO3dependent=FALSE;phased=FALSE;phaseScore=0;countsA=88;countsT=534;countsC=285;countsG=614;predominant_5prime_letter=CG;counts20=393;counts21=1128;countsSmall=2399;countsBig=4064;countsNormal=1521;ratio21vs20=1.52116585014019;ratio20vs21=-1.52116585014019;ratioSmallvsNormal=0.657413004568938;ratioBigvsNormal=1.41788024904767;countsall=7410;countsallwt=1521;countsminus=1494;countsplus=27;ratio_strand=5.79007693062577;ratio_strand_abs=5.79007693062577;countsnormalwtnorm=159;repetitiveness=0.895463510848126;predominant_sRNA_sizeClass=larger_21bp;ratio_strand_class=strong_bias;repetitivenessClass=med;phaseClass=none;ID=CRSL002010
chromosome_1	rtracklayer	sequence_feature	3693211	3693566	.	.	.	size=356;sizeclass=(100%2c400];expression=0;expressionClass=specific;TE_Copia=FALSE;threeprimeUTR=FALSE;TE_Mariner=FALSE;CDS=TRUE;MSAT=FALSE;TE_Order_LINE=FALSE;TE_P=FALSE;TE_TOC1=FALSE;rRNA=FALSE;mRNA=TRUE;miRNA=FALSE;TE_TOC2=FALSE;TE_Order_LTR=FALSE;TE_Novosib=FALSE;introns=TRUE;TE_RTE=FALSE;TE_Gypsy=FALSE;fiveprimeUTR=FALSE;irs=FALSE;transposons=FALSE;TE_DIRS=FALSE;TE_Class_RET=FALSE;TE_EnSpm=FALSE;anno=TRUE;TE_TCR1=FALSE;TE_DualenRandI=FALSE;TE_REM1=FALSE;promoter=FALSE;TE_Gulliver=FALSE;exons=TRUE;TE_Class_DNA=FALSE;TE_L1=FALSE;repetativeSeq=TRUE;TE_Harbinger=FALSE;TE_Order_TIR=FALSE;TE_Order_DIRS=FALSE;trs=TRUE;genes=TRUE;TE_hAT=FALSE;TE_Order_SINE=FALSE;intergenic=FALSE;miRNAGeneID=none;miRNALocation=none;miRNAPrevDes=none;overlapType=exon;transposonType=none;methCG=FALSE;methCHH=FALSE;methCHG=FALSE;methAll=FALSE;CC1883=FALSE;CC125=FALSE;CC4350=TRUE;J=FALSE;CC1883specific=FALSE;CC4350specific=TRUE;CC125specific=FALSE;Jspecific=FALSE;vegetative=TRUE;zygote=FALSE;vegetativespecific=TRUE;zygotespecific=FALSE;wtAdrian=FALSE;dcl3Adrian=FALSE;ago3Adrian=FALSE;mutantAdrian=FALSE;wtAdrianspecific=FALSE;mutantAdrianspecific=FALSE;notDCL3dependent=FALSE;DCL3dependent=FALSE;AGO3dependent=FALSE;notAGO3dependent=FALSE;phased=FALSE;phaseScore=0;countsA=5;countsT=33;countsC=25;countsG=0;predominant_5prime_letter=C;counts20=25;counts21=38;countsSmall=11;countsBig=15;countsNormal=63;ratio21vs20=0.604071323668861;ratio20vs21=-0.604071323668861;ratioSmallvsNormal=-2.51784830486262;ratioBigvsNormal=-2.0703893278914;countsall=1296;countsallwt=63;countsminus=58;countsplus=5;ratio_strand=3.53605290024021;ratio_strand_abs=3.53605290024021;countsnormalwtnorm=0;repetitiveness=1;predominant_sRNA_sizeClass=equal_21bp;ratio_strand_class=strong_bias;repetitivenessClass=high;phaseClass=none;ID=CRSL002020
chromosome_1	rtracklayer	sequence_feature	3721250	3721864	.	.	.	size=615;sizeclass=(400%2c1.5e+03];expression=1;expressionClass=specific;TE_Copia=FALSE;threeprimeUTR=TRUE;TE_Mariner=FALSE;CDS=TRUE;MSAT=FALSE;TE_Order_LINE=FALSE;TE_P=FALSE;TE_TOC1=FALSE;rRNA=FALSE;mRNA=TRUE;miRNA=FALSE;TE_TOC2=FALSE;TE_Order_LTR=FALSE;TE_Novosib=FALSE;introns=FALSE;TE_RTE=FALSE;TE_Gypsy=FALSE;fiveprimeUTR=FALSE;irs=FALSE;transposons=TRUE;TE_DIRS=FALSE;TE_Class_RET=FALSE;TE_EnSpm=FALSE;anno=TRUE;TE_TCR1=FALSE;TE_DualenRandI=FALSE;TE_REM1=FALSE;promoter=FALSE;TE_Gulliver=FALSE;exons=TRUE;TE_Class_DNA=FALSE;TE_L1=FALSE;repetativeSeq=TRUE;TE_Harbinger=FALSE;TE_Order_TIR=FALSE;TE_Order_DIRS=FALSE;trs=FALSE;genes=TRUE;TE_hAT=FALSE;TE_Order_SINE=FALSE;intergenic=FALSE;miRNAGeneID=none;miRNALocation=none;miRNAPrevDes=none;overlapType=three_prime_UTR;transposonType=none;methCG=FALSE;methCHH=FALSE;methCHG=FALSE;methAll=FALSE;CC1883=FALSE;CC125=FALSE;CC4350=TRUE;J=FALSE;CC1883specific=FALSE;CC4350specific=TRUE;CC125specific=FALSE;Jspecific=FALSE;vegetative=TRUE;zygote=TRUE;vegetativespecific=FALSE;zygotespecific=FALSE;wtAdrian=FALSE;dcl3Adrian=FALSE;ago3Adrian=FALSE;mutantAdrian=FALSE;wtAdrianspecific=FALSE;mutantAdrianspecific=FALSE;notDCL3dependent=FALSE;DCL3dependent=FALSE;AGO3dependent=FALSE;notAGO3dependent=FALSE;phased=FALSE;phaseScore=0;countsA=30;countsT=34;countsC=7;countsG=1;counts20=11;counts21=61;countsSmall=52;countsBig=95;countsNormal=72;ratio21vs20=2.47130571892559;ratio20vs21=-2.47130571892559;ratioSmallvsNormal=-0.46948528330122;ratioBigvsNormal=0.399930606888635;countsall=3682;countsallwt=72;countsminus=3;countsplus=69;ratio_strand=-4.52356195605701;ratio_strand_abs=4.52356195605701;countsnormalwtnorm=0;repetitiveness=1;predominant_sRNA_sizeClass=larger_21bp;ratio_strand_class=strong_bias;repetitivenessClass=high;phaseClass=none;ID=CRSL002030
chromosome_1	rtracklayer	sequence_feature	3724941	3725466	.	.	.	size=526;sizeclass=(400%2c1.5e+03];expression=8;expressionClass=common;TE_Copia=FALSE;threeprimeUTR=TRUE;TE_Mariner=FALSE;CDS=TRUE;MSAT=FALSE;TE_Order_LINE=FALSE;TE_P=FALSE;TE_TOC1=FALSE;rRNA=FALSE;mRNA=TRUE;miRNA=TRUE;TE_TOC2=FALSE;TE_Order_LTR=FALSE;TE_Novosib=FALSE;introns=FALSE;TE_RTE=FALSE;TE_Gypsy=FALSE;fiveprimeUTR=FALSE;irs=TRUE;transposons=FALSE;TE_DIRS=FALSE;TE_Class_RET=FALSE;TE_EnSpm=FALSE;anno=TRUE;TE_TCR1=FALSE;TE_DualenRandI=FALSE;TE_REM1=FALSE;promoter=TRUE;TE_Gulliver=FALSE;exons=TRUE;TE_Class_DNA=FALSE;TE_L1=FALSE;repetativeSeq=FALSE;TE_Harbinger=FALSE;TE_Order_TIR=FALSE;TE_Order_DIRS=FALSE;trs=FALSE;genes=TRUE;TE_hAT=FALSE;TE_Order_SINE=FALSE;intergenic=FALSE;miRNAGeneID=Cre01.g023913;miRNALocation=none;miRNAPrevDes=none;overlapType=miRNA;transposonType=none;methCG=FALSE;methCHH=FALSE;methCHG=FALSE;methAll=FALSE;CC1883=TRUE;CC125=TRUE;CC4350=TRUE;J=FALSE;CC1883specific=FALSE;CC4350specific=FALSE;CC125specific=FALSE;Jspecific=FALSE;vegetative=TRUE;zygote=TRUE;vegetativespecific=FALSE;zygotespecific=FALSE;wtAdrian=TRUE;dcl3Adrian=FALSE;ago3Adrian=TRUE;mutantAdrian=TRUE;wtAdrianspecific=FALSE;mutantAdrianspecific=FALSE;notDCL3dependent=FALSE;DCL3dependent=TRUE;AGO3dependent=FALSE;notAGO3dependent=FALSE;phased=TRUE;phaseScore=16.473;countsA=406;countsT=1378;countsC=44;countsG=25;predominant_5prime_letter=T;counts20=673;counts21=1180;countsSmall=168;countsBig=868;countsNormal=1853;ratio21vs20=0.810108449638887;ratio20vs21=-0.810108449638887;ratioSmallvsNormal=-3.46332974324851;ratioBigvsNormal=-1.09409593358279;countsall=42853;countsallwt=1853;countsminus=1852;countsplus=990;ratio_strand=0.903583668293264;ratio_strand_abs=0.903583668293264;countsnormalwtnorm=1351;repetitiveness=0.270912034538586;predominant_sRNA_sizeClass=equal_21bp;ratio_strand_class=med_bias;repetitivenessClass=low;phaseClass=median;ID=CRSL002040
chromosome_1	rtracklayer	sequence_feature	3804152	3805593	.	.	.	size=1442;sizeclass=(400%2c1.5e+03];expression=4;expressionClass=inbetween;TE_Copia=FALSE;threeprimeUTR=TRUE;TE_Mariner=FALSE;CDS=FALSE;MSAT=FALSE;TE_Order_LINE=FALSE;TE_P=FALSE;TE_TOC1=FALSE;rRNA=FALSE;mRNA=TRUE;miRNA=FALSE;TE_TOC2=FALSE;TE_Order_LTR=TRUE;TE_Novosib=FALSE;introns=FALSE;TE_RTE=FALSE;TE_Gypsy=FALSE;fiveprimeUTR=FALSE;irs=FALSE;transposons=TRUE;TE_DIRS=FALSE;TE_Class_RET=TRUE;TE_EnSpm=FALSE;anno=TRUE;TE_TCR1=FALSE;TE_DualenRandI=FALSE;TE_REM1=TRUE;promoter=FALSE;TE_Gulliver=FALSE;exons=TRUE;TE_Class_DNA=FALSE;TE_L1=FALSE;repetativeSeq=TRUE;TE_Harbinger=FALSE;TE_Order_TIR=FALSE;TE_Order_DIRS=FALSE;trs=FALSE;genes=TRUE;TE_hAT=FALSE;TE_Order_SINE=FALSE;intergenic=FALSE;miRNAGeneID=none;miRNALocation=none;miRNAPrevDes=none;overlapType=three_prime_UTR;transposonType=REM1;methCG=FALSE;methCHH=FALSE;methCHG=FALSE;methAll=FALSE;CC1883=FALSE;CC125=FALSE;CC4350=FALSE;J=FALSE;CC1883specific=FALSE;CC4350specific=FALSE;CC125specific=FALSE;Jspecific=FALSE;vegetative=TRUE;zygote=FALSE;vegetativespecific=TRUE;zygotespecific=FALSE;wtAdrian=FALSE;dcl3Adrian=FALSE;ago3Adrian=FALSE;mutantAdrian=FALSE;wtAdrianspecific=FALSE;mutantAdrianspecific=FALSE;notDCL3dependent=FALSE;DCL3dependent=FALSE;AGO3dependent=FALSE;notAGO3dependent=FALSE;phased=FALSE;phaseScore=0;countsA=93;countsT=521;countsC=78;countsG=20;predominant_5prime_letter=T;counts20=408;counts21=304;countsSmall=1018;countsBig=645;countsNormal=712;ratio21vs20=-0.42449782852791;ratio20vs21=0.42449782852791;ratioSmallvsNormal=0.515788415109298;ratioBigvsNormal=-0.142578080655781;countsall=12881;countsallwt=712;countsminus=470;countsplus=242;ratio_strand=0.957653709290405;ratio_strand_abs=0.957653709290405;countsnormalwtnorm=9;repetitiveness=0.987359550561798;predominant_sRNA_sizeClass=smaller_20bp;ratio_strand_class=med_bias;repetitivenessClass=high;phaseClass=none;ID=CRSL002050
chromosome_1	rtracklayer	sequence_feature	3950383	3950399	.	.	.	size=17;sizeclass=(0%2c100];expression=13;expressionClass=common;TE_Copia=FALSE;threeprimeUTR=FALSE;TE_Mariner=FALSE;CDS=FALSE;MSAT=FALSE;TE_Order_LINE=FALSE;TE_P=FALSE;TE_TOC1=FALSE;rRNA=FALSE;mRNA=TRUE;miRNA=FALSE;TE_TOC2=FALSE;TE_Order_LTR=FALSE;TE_Novosib=FALSE;introns=TRUE;TE_RTE=FALSE;TE_Gypsy=FALSE;fiveprimeUTR=FALSE;irs=FALSE;transposons=FALSE;TE_DIRS=FALSE;TE_Class_RET=FALSE;TE_EnSpm=FALSE;anno=TRUE;TE_TCR1=FALSE;TE_DualenRandI=FALSE;TE_REM1=FALSE;promoter=FALSE;TE_Gulliver=FALSE;exons=FALSE;TE_Class_DNA=FALSE;TE_L1=FALSE;repetativeSeq=FALSE;TE_Harbinger=FALSE;TE_Order_TIR=FALSE;TE_Order_DIRS=FALSE;trs=FALSE;genes=TRUE;TE_hAT=FALSE;TE_Order_SINE=FALSE;intergenic=FALSE;miRNAGeneID=none;miRNALocation=none;miRNAPrevDes=none;overlapType=intron;transposonType=none;methCG=FALSE;methCHH=FALSE;methCHG=FALSE;methAll=FALSE;CC1883=TRUE;CC125=TRUE;CC4350=TRUE;J=FALSE;CC1883specific=FALSE;CC4350specific=FALSE;CC125specific=FALSE;Jspecific=FALSE;vegetative=TRUE;zygote=FALSE;vegetativespecific=TRUE;zygotespecific=FALSE;wtAdrian=TRUE;dcl3Adrian=TRUE;ago3Adrian=TRUE;mutantAdrian=TRUE;wtAdrianspecific=FALSE;mutantAdrianspecific=FALSE;notDCL3dependent=FALSE;DCL3dependent=FALSE;AGO3dependent=FALSE;notAGO3dependent=FALSE;phased=FALSE;phaseScore=0;countsA=0;countsT=0;countsC=0;countsG=0;counts20=0;counts21=0;countsSmall=418;countsBig=0;countsNormal=0;ratio21vs20=NaN;ratio20vs21=NaN;ratioSmallvsNormal=Inf;ratioBigvsNormal=NaN;countsall=0;countsallwt=0;countsminus=0;countsplus=0;ratio_strand=NaN;ratio_strand_abs=NaN;countsnormalwtnorm=0;repetitiveness=NaN;predominant_sRNA_sizeClass=smaller_20bp;phaseClass=none;ID=CRSL002060
chromosome_1	rtracklayer	sequence_feature	4016089	4017068	.	.	.	size=980;sizeclass=(400%2c1.5e+03];expression=11;expressionClass=common;TE_Copia=FALSE;threeprimeUTR=TRUE;TE_Mariner=FALSE;CDS=TRUE;MSAT=FALSE;TE_Order_LINE=FALSE;TE_P=FALSE;TE_TOC1=FALSE;rRNA=FALSE;mRNA=TRUE;miRNA=FALSE;TE_TOC2=FALSE;TE_Order_LTR=FALSE;TE_Novosib=FALSE;introns=FALSE;TE_RTE=FALSE;TE_Gypsy=FALSE;fiveprimeUTR=FALSE;irs=FALSE;transposons=FALSE;TE_DIRS=FALSE;TE_Class_RET=FALSE;TE_EnSpm=FALSE;anno=TRUE;TE_TCR1=FALSE;TE_DualenRandI=FALSE;TE_REM1=FALSE;promoter=TRUE;TE_Gulliver=FALSE;exons=TRUE;TE_Class_DNA=FALSE;TE_L1=FALSE;repetativeSeq=TRUE;TE_Harbinger=FALSE;TE_Order_TIR=FALSE;TE_Order_DIRS=FALSE;trs=FALSE;genes=TRUE;TE_hAT=FALSE;TE_Order_SINE=FALSE;intergenic=FALSE;miRNAGeneID=none;miRNALocation=none;miRNAPrevDes=none;overlapType=three_prime_UTR;transposonType=none;methCG=FALSE;methCHH=FALSE;methCHG=FALSE;methAll=FALSE;CC1883=TRUE;CC125=FALSE;CC4350=TRUE;J=FALSE;CC1883specific=FALSE;CC4350specific=FALSE;CC125specific=FALSE;Jspecific=FALSE;vegetative=TRUE;zygote=FALSE;vegetativespecific=TRUE;zygotespecific=FALSE;wtAdrian=TRUE;dcl3Adrian=TRUE;ago3Adrian=TRUE;mutantAdrian=TRUE;wtAdrianspecific=FALSE;mutantAdrianspecific=FALSE;notDCL3dependent=FALSE;DCL3dependent=FALSE;AGO3dependent=FALSE;notAGO3dependent=FALSE;phased=FALSE;phaseScore=0;countsA=67;countsT=101;countsC=186;countsG=371;predominant_5prime_letter=CG;counts20=354;counts21=371;countsSmall=4635;countsBig=979;countsNormal=725;ratio21vs20=0.0676698265378058;ratio20vs21=-0.0676698265378059;ratioSmallvsNormal=2.6765164386106;ratioBigvsNormal=0.433327864701398;countsall=24553;countsallwt=725;countsminus=79;countsplus=646;ratio_strand=-3.03160960651682;ratio_strand_abs=3.03160960651682;countsnormalwtnorm=121;repetitiveness=0.833103448275862;predominant_sRNA_sizeClass=smaller_20bp;ratio_strand_class=strong_bias;repetitivenessClass=med;phaseClass=none;ID=CRSL002070
chromosome_1	rtracklayer	sequence_feature	4017069	4017341	.	.	.	size=273;sizeclass=(100%2c400];expression=0;expressionClass=specific;TE_Copia=FALSE;threeprimeUTR=FALSE;TE_Mariner=FALSE;CDS=TRUE;MSAT=FALSE;TE_Order_LINE=FALSE;TE_P=FALSE;TE_TOC1=FALSE;rRNA=FALSE;mRNA=TRUE;miRNA=FALSE;TE_TOC2=FALSE;TE_Order_LTR=FALSE;TE_Novosib=FALSE;introns=TRUE;TE_RTE=FALSE;TE_Gypsy=FALSE;fiveprimeUTR=FALSE;irs=FALSE;transposons=FALSE;TE_DIRS=FALSE;TE_Class_RET=FALSE;TE_EnSpm=FALSE;anno=TRUE;TE_TCR1=FALSE;TE_DualenRandI=FALSE;TE_REM1=FALSE;promoter=FALSE;TE_Gulliver=FALSE;exons=TRUE;TE_Class_DNA=FALSE;TE_L1=FALSE;repetativeSeq=TRUE;TE_Harbinger=FALSE;TE_Order_TIR=FALSE;TE_Order_DIRS=FALSE;trs=FALSE;genes=TRUE;TE_hAT=FALSE;TE_Order_SINE=FALSE;intergenic=FALSE;miRNAGeneID=none;miRNALocation=none;miRNAPrevDes=none;overlapType=exon;transposonType=none;methCG=FALSE;methCHH=FALSE;methCHG=FALSE;methAll=FALSE;CC1883=FALSE;CC125=FALSE;CC4350=FALSE;J=FALSE;CC1883specific=FALSE;CC4350specific=FALSE;CC125specific=FALSE;Jspecific=FALSE;vegetative=TRUE;zygote=FALSE;vegetativespecific=TRUE;zygotespecific=FALSE;wtAdrian=FALSE;dcl3Adrian=FALSE;ago3Adrian=FALSE;mutantAdrian=FALSE;wtAdrianspecific=FALSE;mutantAdrianspecific=FALSE;notDCL3dependent=FALSE;DCL3dependent=FALSE;AGO3dependent=FALSE;notAGO3dependent=FALSE;phased=FALSE;phaseScore=0;countsA=0;countsT=18;countsC=0;countsG=0;predominant_5prime_letter=T;counts20=0;counts21=18;countsSmall=13;countsBig=2;countsNormal=18;ratio21vs20=Inf;ratio20vs21=-Inf;ratioSmallvsNormal=-0.46948528330122;ratioBigvsNormal=-3.16992500144231;countsall=1134;countsallwt=18;countsminus=0;countsplus=18;ratio_strand=-Inf;ratio_strand_abs=Inf;countsnormalwtnorm=0;repetitiveness=1;predominant_sRNA_sizeClass=equal_21bp;ratio_strand_class=strong_bias;repetitivenessClass=med;phaseClass=none;ID=CRSL002080
chromosome_1	rtracklayer	sequence_feature	4084227	4084483	.	.	.	size=257;sizeclass=(100%2c400];expression=0;expressionClass=specific;TE_Copia=FALSE;threeprimeUTR=TRUE;TE_Mariner=FALSE;CDS=FALSE;MSAT=FALSE;TE_Order_LINE=FALSE;TE_P=FALSE;TE_TOC1=FALSE;rRNA=FALSE;mRNA=TRUE;miRNA=FALSE;TE_TOC2=FALSE;TE_Order_LTR=FALSE;TE_Novosib=FALSE;introns=FALSE;TE_RTE=FALSE;TE_Gypsy=FALSE;fiveprimeUTR=FALSE;irs=FALSE;transposons=FALSE;TE_DIRS=FALSE;TE_Class_RET=FALSE;TE_EnSpm=FALSE;anno=TRUE;TE_TCR1=FALSE;TE_DualenRandI=FALSE;TE_REM1=FALSE;promoter=TRUE;TE_Gulliver=FALSE;exons=TRUE;TE_Class_DNA=FALSE;TE_L1=FALSE;repetativeSeq=FALSE;TE_Harbinger=FALSE;TE_Order_TIR=FALSE;TE_Order_DIRS=FALSE;trs=FALSE;genes=TRUE;TE_hAT=FALSE;TE_Order_SINE=FALSE;intergenic=FALSE;miRNAGeneID=none;miRNALocation=none;miRNAPrevDes=none;overlapType=three_prime_UTR;transposonType=none;methCG=FALSE;methCHH=FALSE;methCHG=FALSE;methAll=FALSE;CC1883=FALSE;CC125=FALSE;CC4350=TRUE;J=FALSE;CC1883specific=FALSE;CC4350specific=TRUE;CC125specific=FALSE;Jspecific=FALSE;vegetative=TRUE;zygote=FALSE;vegetativespecific=TRUE;zygotespecific=FALSE;wtAdrian=FALSE;dcl3Adrian=FALSE;ago3Adrian=FALSE;mutantAdrian=FALSE;wtAdrianspecific=FALSE;mutantAdrianspecific=FALSE;notDCL3dependent=FALSE;DCL3dependent=FALSE;AGO3dependent=FALSE;notAGO3dependent=FALSE;phased=FALSE;phaseScore=0;countsA=4;countsT=8;countsC=0;countsG=0;counts20=1;counts21=11;countsSmall=0;countsBig=1;countsNormal=12;ratio21vs20=3.4594316186373;ratio20vs21=-3.4594316186373;ratioSmallvsNormal=-Inf;ratioBigvsNormal=-3.58496250072116;countsall=936;countsallwt=12;countsminus=12;countsplus=0;ratio_strand=Inf;ratio_strand_abs=Inf;countsnormalwtnorm=11;repetitiveness=0.0833333333333334;predominant_sRNA_sizeClass=equal_21bp;ratio_strand_class=med_bias;repetitivenessClass=med;phaseClass=none;ID=CRSL002090
chromosome_1	rtracklayer	sequence_feature	4084484	4085012	.	.	.	size=529;sizeclass=(400%2c1.5e+03];expression=0;expressionClass=specific;TE_Copia=FALSE;threeprimeUTR=TRUE;TE_Mariner=FALSE;CDS=TRUE;MSAT=FALSE;TE_Order_LINE=FALSE;TE_P=FALSE;TE_TOC1=FALSE;rRNA=FALSE;mRNA=TRUE;miRNA=FALSE;TE_TOC2=FALSE;TE_Order_LTR=FALSE;TE_Novosib=FALSE;introns=TRUE;TE_RTE=FALSE;TE_Gypsy=FALSE;fiveprimeUTR=FALSE;irs=FALSE;transposons=FALSE;TE_DIRS=FALSE;TE_Class_RET=FALSE;TE_EnSpm=FALSE;anno=TRUE;TE_TCR1=FALSE;TE_DualenRandI=FALSE;TE_REM1=FALSE;promoter=TRUE;TE_Gulliver=FALSE;exons=TRUE;TE_Class_DNA=FALSE;TE_L1=FALSE;repetativeSeq=TRUE;TE_Harbinger=FALSE;TE_Order_TIR=FALSE;TE_Order_DIRS=FALSE;trs=FALSE;genes=TRUE;TE_hAT=FALSE;TE_Order_SINE=FALSE;intergenic=FALSE;miRNAGeneID=none;miRNALocation=none;miRNAPrevDes=none;overlapType=three_prime_UTR;transposonType=none;methCG=FALSE;methCHH=FALSE;methCHG=FALSE;methAll=FALSE;CC1883=FALSE;CC125=FALSE;CC4350=TRUE;J=FALSE;CC1883specific=FALSE;CC4350specific=TRUE;CC125specific=FALSE;Jspecific=FALSE;vegetative=TRUE;zygote=FALSE;vegetativespecific=TRUE;zygotespecific=FALSE;wtAdrian=FALSE;dcl3Adrian=FALSE;ago3Adrian=FALSE;mutantAdrian=FALSE;wtAdrianspecific=FALSE;mutantAdrianspecific=FALSE;notDCL3dependent=FALSE;DCL3dependent=FALSE;AGO3dependent=FALSE;notAGO3dependent=FALSE;phased=FALSE;phaseScore=0;countsA=1;countsT=15;countsC=0;countsG=0;predominant_5prime_letter=T;counts20=0;counts21=16;countsSmall=3;countsBig=1;countsNormal=16;ratio21vs20=Inf;ratio20vs21=-Inf;ratioSmallvsNormal=-2.41503749927884;ratioBigvsNormal=-4;countsall=1072;countsallwt=16;countsminus=3;countsplus=13;ratio_strand=-2.11547721741994;ratio_strand_abs=2.11547721741994;countsnormalwtnorm=9;repetitiveness=0.4375;predominant_sRNA_sizeClass=equal_21bp;repetitivenessClass=med;phaseClass=none;ID=CRSL002100
chromosome_1	rtracklayer	sequence_feature	4090726	4091074	.	.	.	size=349;sizeclass=(100%2c400];expression=0;expressionClass=specific;TE_Copia=FALSE;threeprimeUTR=TRUE;TE_Mariner=FALSE;CDS=FALSE;MSAT=FALSE;TE_Order_LINE=FALSE;TE_P=FALSE;TE_TOC1=FALSE;rRNA=FALSE;mRNA=TRUE;miRNA=FALSE;TE_TOC2=FALSE;TE_Order_LTR=FALSE;TE_Novosib=FALSE;introns=FALSE;TE_RTE=FALSE;TE_Gypsy=FALSE;fiveprimeUTR=FALSE;irs=FALSE;transposons=FALSE;TE_DIRS=FALSE;TE_Class_RET=FALSE;TE_EnSpm=FALSE;anno=TRUE;TE_TCR1=FALSE;TE_DualenRandI=FALSE;TE_REM1=FALSE;promoter=TRUE;TE_Gulliver=FALSE;exons=TRUE;TE_Class_DNA=FALSE;TE_L1=FALSE;repetativeSeq=FALSE;TE_Harbinger=FALSE;TE_Order_TIR=FALSE;TE_Order_DIRS=FALSE;trs=FALSE;genes=TRUE;TE_hAT=FALSE;TE_Order_SINE=FALSE;intergenic=FALSE;miRNAGeneID=none;miRNALocation=none;miRNAPrevDes=none;overlapType=three_prime_UTR;transposonType=none;methCG=FALSE;methCHH=FALSE;methCHG=FALSE;methAll=FALSE;CC1883=FALSE;CC125=FALSE;CC4350=TRUE;J=FALSE;CC1883specific=FALSE;CC4350specific=TRUE;CC125specific=FALSE;Jspecific=FALSE;vegetative=TRUE;zygote=FALSE;vegetativespecific=TRUE;zygotespecific=FALSE;wtAdrian=FALSE;dcl3Adrian=FALSE;ago3Adrian=FALSE;mutantAdrian=FALSE;wtAdrianspecific=FALSE;mutantAdrianspecific=FALSE;notDCL3dependent=FALSE;DCL3dependent=FALSE;AGO3dependent=FALSE;notAGO3dependent=FALSE;phased=FALSE;phaseScore=0;countsA=2;countsT=16;countsC=1;countsG=0;predominant_5prime_letter=T;counts20=1;counts21=18;countsSmall=2;countsBig=1;countsNormal=19;ratio21vs20=4.16992500144231;ratio20vs21=-4.16992500144231;ratioSmallvsNormal=-3.24792751344359;ratioBigvsNormal=-4.24792751344359;countsall=1046;countsallwt=19;countsminus=2;countsplus=17;ratio_strand=-3.08746284125034;ratio_strand_abs=3.08746284125034;countsnormalwtnorm=11;repetitiveness=0.421052631578947;predominant_sRNA_sizeClass=equal_21bp;ratio_strand_class=med_bias;repetitivenessClass=med;phaseClass=none;ID=CRSL002110
chromosome_1	rtracklayer	sequence_feature	4112765	4113031	.	.	.	size=267;sizeclass=(100%2c400];expression=2;expressionClass=inbetween;TE_Copia=FALSE;threeprimeUTR=FALSE;TE_Mariner=FALSE;CDS=TRUE;MSAT=FALSE;TE_Order_LINE=FALSE;TE_P=FALSE;TE_TOC1=FALSE;rRNA=FALSE;mRNA=TRUE;miRNA=FALSE;TE_TOC2=FALSE;TE_Order_LTR=FALSE;TE_Novosib=FALSE;introns=TRUE;TE_RTE=FALSE;TE_Gypsy=FALSE;fiveprimeUTR=FALSE;irs=FALSE;transposons=FALSE;TE_DIRS=FALSE;TE_Class_RET=FALSE;TE_EnSpm=FALSE;anno=TRUE;TE_TCR1=FALSE;TE_DualenRandI=FALSE;TE_REM1=FALSE;promoter=FALSE;TE_Gulliver=FALSE;exons=TRUE;TE_Class_DNA=FALSE;TE_L1=FALSE;repetativeSeq=FALSE;TE_Harbinger=FALSE;TE_Order_TIR=FALSE;TE_Order_DIRS=FALSE;trs=FALSE;genes=TRUE;TE_hAT=FALSE;TE_Order_SINE=FALSE;intergenic=FALSE;miRNAGeneID=none;miRNALocation=none;miRNAPrevDes=none;overlapType=exon;transposonType=none;methCG=FALSE;methCHH=FALSE;methCHG=FALSE;methAll=FALSE;CC1883=FALSE;CC125=FALSE;CC4350=TRUE;J=FALSE;CC1883specific=FALSE;CC4350specific=TRUE;CC125specific=FALSE;Jspecific=FALSE;vegetative=TRUE;zygote=FALSE;vegetativespecific=TRUE;zygotespecific=FALSE;wtAdrian=FALSE;dcl3Adrian=FALSE;ago3Adrian=FALSE;mutantAdrian=FALSE;wtAdrianspecific=FALSE;mutantAdrianspecific=FALSE;notDCL3dependent=FALSE;DCL3dependent=FALSE;AGO3dependent=FALSE;notAGO3dependent=FALSE;phased=FALSE;phaseScore=0;countsA=12;countsT=0;countsC=7;countsG=4;counts20=5;counts21=18;countsSmall=95;countsBig=74;countsNormal=23;ratio21vs20=1.84799690655495;ratio20vs21=-1.84799690655495;ratioSmallvsNormal=2.04629365227393;ratioBigvsNormal=1.68589140957194;countsall=3194;countsallwt=23;countsminus=23;countsplus=0;ratio_strand=Inf;ratio_strand_abs=Inf;countsnormalwtnorm=23;repetitiveness=0;predominant_sRNA_sizeClass=smaller_20bp;ratio_strand_class=strong_bias;repetitivenessClass=med;phaseClass=none;ID=CRSL002120
chromosome_1	rtracklayer	sequence_feature	4180039	4180259	.	.	.	size=221;sizeclass=(100%2c400];expression=1;expressionClass=specific;TE_Copia=FALSE;threeprimeUTR=FALSE;TE_Mariner=FALSE;CDS=TRUE;MSAT=FALSE;TE_Order_LINE=FALSE;TE_P=FALSE;TE_TOC1=FALSE;rRNA=FALSE;mRNA=TRUE;miRNA=FALSE;TE_TOC2=FALSE;TE_Order_LTR=FALSE;TE_Novosib=FALSE;introns=FALSE;TE_RTE=FALSE;TE_Gypsy=FALSE;fiveprimeUTR=FALSE;irs=FALSE;transposons=FALSE;TE_DIRS=FALSE;TE_Class_RET=FALSE;TE_EnSpm=FALSE;anno=TRUE;TE_TCR1=FALSE;TE_DualenRandI=FALSE;TE_REM1=FALSE;promoter=FALSE;TE_Gulliver=FALSE;exons=TRUE;TE_Class_DNA=FALSE;TE_L1=FALSE;repetativeSeq=TRUE;TE_Harbinger=FALSE;TE_Order_TIR=FALSE;TE_Order_DIRS=FALSE;trs=FALSE;genes=TRUE;TE_hAT=FALSE;TE_Order_SINE=FALSE;intergenic=FALSE;miRNAGeneID=none;miRNALocation=none;miRNAPrevDes=none;overlapType=exon;transposonType=none;methCG=FALSE;methCHH=FALSE;methCHG=FALSE;methAll=FALSE;CC1883=FALSE;CC125=FALSE;CC4350=TRUE;J=FALSE;CC1883specific=FALSE;CC4350specific=TRUE;CC125specific=FALSE;Jspecific=FALSE;vegetative=TRUE;zygote=FALSE;vegetativespecific=TRUE;zygotespecific=FALSE;wtAdrian=FALSE;dcl3Adrian=FALSE;ago3Adrian=FALSE;mutantAdrian=FALSE;wtAdrianspecific=FALSE;mutantAdrianspecific=FALSE;notDCL3dependent=FALSE;DCL3dependent=FALSE;AGO3dependent=FALSE;notAGO3dependent=FALSE;phased=FALSE;phaseScore=0;countsA=0;countsT=0;countsC=0;countsG=0;counts20=0;counts21=0;countsSmall=146;countsBig=0;countsNormal=0;ratio21vs20=NaN;ratio20vs21=NaN;ratioSmallvsNormal=Inf;ratioBigvsNormal=NaN;countsall=1;countsallwt=0;countsminus=0;countsplus=0;ratio_strand=NaN;ratio_strand_abs=NaN;countsnormalwtnorm=0;repetitiveness=NaN;predominant_sRNA_sizeClass=smaller_20bp;phaseClass=none;ID=CRSL002130
chromosome_1	rtracklayer	sequence_feature	4254232	4254495	.	.	.	size=264;sizeclass=(100%2c400];expression=8;expressionClass=common;TE_Copia=FALSE;threeprimeUTR=FALSE;TE_Mariner=FALSE;CDS=FALSE;MSAT=FALSE;TE_Order_LINE=FALSE;TE_P=FALSE;TE_TOC1=FALSE;rRNA=FALSE;mRNA=TRUE;miRNA=FALSE;TE_TOC2=FALSE;TE_Order_LTR=FALSE;TE_Novosib=FALSE;introns=TRUE;TE_RTE=FALSE;TE_Gypsy=FALSE;fiveprimeUTR=FALSE;irs=TRUE;transposons=FALSE;TE_DIRS=FALSE;TE_Class_RET=FALSE;TE_EnSpm=FALSE;anno=TRUE;TE_TCR1=FALSE;TE_DualenRandI=FALSE;TE_REM1=FALSE;promoter=FALSE;TE_Gulliver=FALSE;exons=FALSE;TE_Class_DNA=FALSE;TE_L1=FALSE;repetativeSeq=TRUE;TE_Harbinger=FALSE;TE_Order_TIR=FALSE;TE_Order_DIRS=FALSE;trs=FALSE;genes=TRUE;TE_hAT=FALSE;TE_Order_SINE=FALSE;intergenic=FALSE;miRNAGeneID=none;miRNALocation=none;miRNAPrevDes=none;overlapType=intron;transposonType=none;methCG=FALSE;methCHH=FALSE;methCHG=FALSE;methAll=FALSE;CC1883=TRUE;CC125=FALSE;CC4350=TRUE;J=FALSE;CC1883specific=FALSE;CC4350specific=FALSE;CC125specific=FALSE;Jspecific=FALSE;vegetative=TRUE;zygote=TRUE;vegetativespecific=FALSE;zygotespecific=FALSE;wtAdrian=TRUE;dcl3Adrian=FALSE;ago3Adrian=TRUE;mutantAdrian=TRUE;wtAdrianspecific=FALSE;mutantAdrianspecific=FALSE;notDCL3dependent=FALSE;DCL3dependent=TRUE;AGO3dependent=FALSE;notAGO3dependent=FALSE;phased=FALSE;phaseScore=0;countsA=222;countsT=296;countsC=15;countsG=1;predominant_5prime_letter=T;counts20=176;counts21=358;countsSmall=58;countsBig=125;countsNormal=534;ratio21vs20=1.02438415862696;ratio20vs21=-1.02438415862696;ratioSmallvsNormal=-3.20271493655998;ratioBigvsNormal=-2.09491164702547;countsall=36201;countsallwt=534;countsminus=532;countsplus=436;ratio_strand=0.287098110724263;ratio_strand_abs=0.287098110724263;countsnormalwtnorm=308;repetitiveness=0.423220973782772;predominant_sRNA_sizeClass=equal_21bp;ratio_strand_class=no_bias;repetitivenessClass=med;phaseClass=none;ID=CRSL002140
chromosome_1	rtracklayer	sequence_feature	4264477	4264881	.	.	.	size=405;sizeclass=(400%2c1.5e+03];expression=4;expressionClass=inbetween;TE_Copia=FALSE;threeprimeUTR=FALSE;TE_Mariner=FALSE;CDS=FALSE;MSAT=FALSE;TE_Order_LINE=FALSE;TE_P=FALSE;TE_TOC1=FALSE;rRNA=FALSE;mRNA=FALSE;miRNA=FALSE;TE_TOC2=FALSE;TE_Order_LTR=FALSE;TE_Novosib=FALSE;introns=FALSE;TE_RTE=FALSE;TE_Gypsy=FALSE;fiveprimeUTR=FALSE;irs=TRUE;transposons=FALSE;TE_DIRS=FALSE;TE_Class_RET=FALSE;TE_EnSpm=FALSE;anno=FALSE;TE_TCR1=FALSE;TE_DualenRandI=FALSE;TE_REM1=FALSE;promoter=TRUE;TE_Gulliver=FALSE;exons=FALSE;TE_Class_DNA=FALSE;TE_L1=FALSE;repetativeSeq=TRUE;TE_Harbinger=FALSE;TE_Order_TIR=FALSE;TE_Order_DIRS=FALSE;trs=TRUE;genes=FALSE;TE_hAT=FALSE;TE_Order_SINE=FALSE;intergenic=TRUE;miRNAGeneID=none;miRNALocation=none;miRNAPrevDes=none;overlapType=promoter;transposonType=none;methCG=FALSE;methCHH=FALSE;methCHG=FALSE;methAll=FALSE;CC1883=TRUE;CC125=FALSE;CC4350=TRUE;J=FALSE;CC1883specific=FALSE;CC4350specific=FALSE;CC125specific=FALSE;Jspecific=FALSE;vegetative=TRUE;zygote=FALSE;vegetativespecific=TRUE;zygotespecific=FALSE;wtAdrian=TRUE;dcl3Adrian=FALSE;ago3Adrian=FALSE;mutantAdrian=FALSE;wtAdrianspecific=TRUE;mutantAdrianspecific=FALSE;notDCL3dependent=FALSE;DCL3dependent=TRUE;AGO3dependent=TRUE;notAGO3dependent=FALSE;phased=FALSE;phaseScore=0;countsA=52;countsT=451;countsC=59;countsG=23;predominant_5prime_letter=T;counts20=228;counts21=357;countsSmall=92;countsBig=71;countsNormal=585;ratio21vs20=0.646890249864358;ratio20vs21=-0.646890249864358;ratioSmallvsNormal=-2.66873085841375;ratioBigvsNormal=-3.04254569496608;countsall=6308;countsallwt=585;countsminus=301;countsplus=284;ratio_strand=0.08387255725502;ratio_strand_abs=0.08387255725502;countsnormalwtnorm=87;repetitiveness=0.851282051282051;predominant_sRNA_sizeClass=equal_21bp;ratio_strand_class=no_bias;repetitivenessClass=med;phaseClass=none;ID=CRSL002150
chromosome_1	rtracklayer	sequence_feature	4300949	4301060	.	.	.	size=112;sizeclass=(100%2c400];expression=15;expressionClass=common;TE_Copia=FALSE;threeprimeUTR=FALSE;TE_Mariner=FALSE;CDS=FALSE;MSAT=FALSE;TE_Order_LINE=FALSE;TE_P=FALSE;TE_TOC1=FALSE;rRNA=FALSE;mRNA=FALSE;miRNA=FALSE;TE_TOC2=FALSE;TE_Order_LTR=FALSE;TE_Novosib=FALSE;introns=FALSE;TE_RTE=FALSE;TE_Gypsy=FALSE;fiveprimeUTR=FALSE;irs=FALSE;transposons=FALSE;TE_DIRS=FALSE;TE_Class_RET=FALSE;TE_EnSpm=FALSE;anno=FALSE;TE_TCR1=FALSE;TE_DualenRandI=FALSE;TE_REM1=FALSE;promoter=TRUE;TE_Gulliver=FALSE;exons=FALSE;TE_Class_DNA=FALSE;TE_L1=FALSE;repetativeSeq=FALSE;TE_Harbinger=FALSE;TE_Order_TIR=FALSE;TE_Order_DIRS=FALSE;trs=FALSE;genes=FALSE;TE_hAT=FALSE;TE_Order_SINE=FALSE;intergenic=TRUE;miRNAGeneID=none;miRNALocation=none;miRNAPrevDes=none;overlapType=promoter;transposonType=none;methCG=FALSE;methCHH=FALSE;methCHG=FALSE;methAll=FALSE;CC1883=TRUE;CC125=TRUE;CC4350=TRUE;J=TRUE;CC1883specific=FALSE;CC4350specific=FALSE;CC125specific=FALSE;Jspecific=FALSE;vegetative=TRUE;zygote=TRUE;vegetativespecific=FALSE;zygotespecific=FALSE;wtAdrian=TRUE;dcl3Adrian=TRUE;ago3Adrian=TRUE;mutantAdrian=TRUE;wtAdrianspecific=FALSE;mutantAdrianspecific=FALSE;notDCL3dependent=FALSE;DCL3dependent=FALSE;AGO3dependent=FALSE;notAGO3dependent=FALSE;phased=FALSE;phaseScore=0;countsA=10584;countsT=2410;countsC=2203;countsG=1378;predominant_5prime_letter=AC;counts20=7394;counts21=9181;countsSmall=24366;countsBig=530072;countsNormal=16575;ratio21vs20=0.312296257877373;ratio20vs21=-0.312296257877373;ratioSmallvsNormal=0.555860562758169;ratioBigvsNormal=4.99910755967437;countsall=48753;countsallwt=16575;countsminus=16575;countsplus=0;ratio_strand=Inf;ratio_strand_abs=Inf;countsnormalwtnorm=8916;repetitiveness=0.462081447963801;predominant_sRNA_sizeClass=larger_21bp;ratio_strand_class=strong_bias;repetitivenessClass=med;phaseClass=none;ID=CRSL002160
chromosome_1	rtracklayer	sequence_feature	4303202	4304135	.	.	.	size=934;sizeclass=(400%2c1.5e+03];expression=14;expressionClass=common;TE_Copia=FALSE;threeprimeUTR=TRUE;TE_Mariner=FALSE;CDS=TRUE;MSAT=FALSE;TE_Order_LINE=FALSE;TE_P=FALSE;TE_TOC1=FALSE;rRNA=FALSE;mRNA=TRUE;miRNA=FALSE;TE_TOC2=FALSE;TE_Order_LTR=FALSE;TE_Novosib=FALSE;introns=TRUE;TE_RTE=FALSE;TE_Gypsy=FALSE;fiveprimeUTR=FALSE;irs=FALSE;transposons=FALSE;TE_DIRS=FALSE;TE_Class_RET=FALSE;TE_EnSpm=FALSE;anno=TRUE;TE_TCR1=FALSE;TE_DualenRandI=FALSE;TE_REM1=FALSE;promoter=FALSE;TE_Gulliver=FALSE;exons=TRUE;TE_Class_DNA=FALSE;TE_L1=FALSE;repetativeSeq=TRUE;TE_Harbinger=FALSE;TE_Order_TIR=FALSE;TE_Order_DIRS=FALSE;trs=TRUE;genes=TRUE;TE_hAT=FALSE;TE_Order_SINE=FALSE;intergenic=FALSE;miRNAGeneID=none;miRNALocation=none;miRNAPrevDes=none;overlapType=three_prime_UTR;transposonType=none;methCG=FALSE;methCHH=FALSE;methCHG=FALSE;methAll=FALSE;CC1883=TRUE;CC125=TRUE;CC4350=TRUE;J=FALSE;CC1883specific=FALSE;CC4350specific=FALSE;CC125specific=FALSE;Jspecific=FALSE;vegetative=TRUE;zygote=TRUE;vegetativespecific=FALSE;zygotespecific=FALSE;wtAdrian=TRUE;dcl3Adrian=TRUE;ago3Adrian=TRUE;mutantAdrian=TRUE;wtAdrianspecific=FALSE;mutantAdrianspecific=FALSE;notDCL3dependent=FALSE;DCL3dependent=FALSE;AGO3dependent=FALSE;notAGO3dependent=FALSE;phased=FALSE;phaseScore=0;countsA=10488;countsT=2212;countsC=1774;countsG=1366;predominant_5prime_letter=A;counts20=7143;counts21=8697;countsSmall=23831;countsBig=212168;countsNormal=15840;ratio21vs20=0.283987712791063;ratio20vs21=-0.283987712791063;ratioSmallvsNormal=0.589267155966774;ratioBigvsNormal=3.74356283927285;countsall=48698;countsallwt=15840;countsminus=15835;countsplus=5;ratio_strand=11.6289011520282;ratio_strand_abs=11.6289011520282;countsnormalwtnorm=8181;repetitiveness=0.483522727272727;predominant_sRNA_sizeClass=larger_21bp;ratio_strand_class=strong_bias;repetitivenessClass=med;phaseClass=none;ID=CRSL002170
chromosome_1	rtracklayer	sequence_feature	4304531	4304769	.	.	.	size=239;sizeclass=(100%2c400];expression=15;expressionClass=common;TE_Copia=FALSE;threeprimeUTR=TRUE;TE_Mariner=FALSE;CDS=FALSE;MSAT=FALSE;TE_Order_LINE=FALSE;TE_P=FALSE;TE_TOC1=FALSE;rRNA=FALSE;mRNA=TRUE;miRNA=FALSE;TE_TOC2=FALSE;TE_Order_LTR=FALSE;TE_Novosib=FALSE;introns=FALSE;TE_RTE=FALSE;TE_Gypsy=FALSE;fiveprimeUTR=FALSE;irs=FALSE;transposons=FALSE;TE_DIRS=FALSE;TE_Class_RET=FALSE;TE_EnSpm=FALSE;anno=TRUE;TE_TCR1=FALSE;TE_DualenRandI=FALSE;TE_REM1=FALSE;promoter=FALSE;TE_Gulliver=FALSE;exons=TRUE;TE_Class_DNA=FALSE;TE_L1=FALSE;repetativeSeq=FALSE;TE_Harbinger=FALSE;TE_Order_TIR=FALSE;TE_Order_DIRS=FALSE;trs=FALSE;genes=TRUE;TE_hAT=FALSE;TE_Order_SINE=FALSE;intergenic=FALSE;miRNAGeneID=none;miRNALocation=none;miRNAPrevDes=none;overlapType=three_prime_UTR;transposonType=none;methCG=FALSE;methCHH=FALSE;methCHG=FALSE;methAll=FALSE;CC1883=TRUE;CC125=TRUE;CC4350=TRUE;J=FALSE;CC1883specific=FALSE;CC4350specific=FALSE;CC125specific=FALSE;Jspecific=FALSE;vegetative=TRUE;zygote=TRUE;vegetativespecific=FALSE;zygotespecific=FALSE;wtAdrian=TRUE;dcl3Adrian=TRUE;ago3Adrian=TRUE;mutantAdrian=TRUE;wtAdrianspecific=FALSE;mutantAdrianspecific=FALSE;notDCL3dependent=FALSE;DCL3dependent=FALSE;AGO3dependent=FALSE;notAGO3dependent=FALSE;phased=FALSE;phaseScore=0;countsA=1243;countsT=432;countsC=178;countsG=107;predominant_5prime_letter=A;counts20=631;counts21=1329;countsSmall=2199;countsBig=175193;countsNormal=1960;ratio21vs20=1.07462919429363;ratio20vs21=-1.07462919429363;ratioSmallvsNormal=0.165993949852398;ratioBigvsNormal=6.48194766729662;countsall=5143;countsallwt=1960;countsminus=1960;countsplus=0;ratio_strand=Inf;ratio_strand_abs=Inf;countsnormalwtnorm=1960;repetitiveness=0;predominant_sRNA_sizeClass=larger_21bp;ratio_strand_class=strong_bias;repetitivenessClass=low;phaseClass=none;ID=CRSL002180
chromosome_1	rtracklayer	sequence_feature	4397186	4397928	.	.	.	size=743;sizeclass=(400%2c1.5e+03];expression=0;expressionClass=specific;TE_Copia=FALSE;threeprimeUTR=FALSE;TE_Mariner=FALSE;CDS=TRUE;MSAT=FALSE;TE_Order_LINE=FALSE;TE_P=FALSE;TE_TOC1=FALSE;rRNA=FALSE;mRNA=TRUE;miRNA=FALSE;TE_TOC2=FALSE;TE_Order_LTR=FALSE;TE_Novosib=FALSE;introns=TRUE;TE_RTE=FALSE;TE_Gypsy=FALSE;fiveprimeUTR=FALSE;irs=FALSE;transposons=FALSE;TE_DIRS=FALSE;TE_Class_RET=FALSE;TE_EnSpm=FALSE;anno=TRUE;TE_TCR1=FALSE;TE_DualenRandI=FALSE;TE_REM1=FALSE;promoter=FALSE;TE_Gulliver=FALSE;exons=TRUE;TE_Class_DNA=FALSE;TE_L1=FALSE;repetativeSeq=FALSE;TE_Harbinger=FALSE;TE_Order_TIR=FALSE;TE_Order_DIRS=FALSE;trs=FALSE;genes=TRUE;TE_hAT=FALSE;TE_Order_SINE=FALSE;intergenic=FALSE;miRNAGeneID=none;miRNALocation=none;miRNAPrevDes=none;overlapType=exon;transposonType=none;methCG=FALSE;methCHH=FALSE;methCHG=FALSE;methAll=FALSE;CC1883=FALSE;CC125=FALSE;CC4350=TRUE;J=FALSE;CC1883specific=FALSE;CC4350specific=TRUE;CC125specific=FALSE;Jspecific=FALSE;vegetative=TRUE;zygote=FALSE;vegetativespecific=TRUE;zygotespecific=FALSE;wtAdrian=FALSE;dcl3Adrian=FALSE;ago3Adrian=FALSE;mutantAdrian=FALSE;wtAdrianspecific=FALSE;mutantAdrianspecific=FALSE;notDCL3dependent=FALSE;DCL3dependent=FALSE;AGO3dependent=FALSE;notAGO3dependent=FALSE;phased=FALSE;phaseScore=0;countsA=0;countsT=0;countsC=0;countsG=0;counts20=0;counts21=0;countsSmall=56;countsBig=6;countsNormal=0;ratio21vs20=NaN;ratio20vs21=NaN;ratioSmallvsNormal=Inf;ratioBigvsNormal=Inf;countsall=2255;countsallwt=0;countsminus=0;countsplus=0;ratio_strand=NaN;ratio_strand_abs=NaN;countsnormalwtnorm=0;repetitiveness=NaN;predominant_sRNA_sizeClass=smaller_20bp;phaseClass=none;ID=CRSL002190
chromosome_1	rtracklayer	sequence_feature	4416663	4418753	.	.	.	size=2091;sizeclass=(1.5e+03%2c3e+03];expression=0;expressionClass=specific;TE_Copia=FALSE;threeprimeUTR=TRUE;TE_Mariner=FALSE;CDS=TRUE;MSAT=FALSE;TE_Order_LINE=FALSE;TE_P=FALSE;TE_TOC1=FALSE;rRNA=FALSE;mRNA=TRUE;miRNA=FALSE;TE_TOC2=FALSE;TE_Order_LTR=FALSE;TE_Novosib=FALSE;introns=TRUE;TE_RTE=FALSE;TE_Gypsy=FALSE;fiveprimeUTR=FALSE;irs=FALSE;transposons=FALSE;TE_DIRS=FALSE;TE_Class_RET=FALSE;TE_EnSpm=FALSE;anno=TRUE;TE_TCR1=FALSE;TE_DualenRandI=FALSE;TE_REM1=FALSE;promoter=FALSE;TE_Gulliver=FALSE;exons=TRUE;TE_Class_DNA=FALSE;TE_L1=FALSE;repetativeSeq=FALSE;TE_Harbinger=FALSE;TE_Order_TIR=FALSE;TE_Order_DIRS=FALSE;trs=FALSE;genes=TRUE;TE_hAT=FALSE;TE_Order_SINE=FALSE;intergenic=FALSE;miRNAGeneID=none;miRNALocation=none;miRNAPrevDes=none;overlapType=three_prime_UTR;transposonType=none;methCG=FALSE;methCHH=FALSE;methCHG=FALSE;methAll=FALSE;CC1883=FALSE;CC125=FALSE;CC4350=TRUE;J=FALSE;CC1883specific=FALSE;CC4350specific=TRUE;CC125specific=FALSE;Jspecific=FALSE;vegetative=TRUE;zygote=FALSE;vegetativespecific=TRUE;zygotespecific=FALSE;wtAdrian=FALSE;dcl3Adrian=FALSE;ago3Adrian=FALSE;mutantAdrian=FALSE;wtAdrianspecific=FALSE;mutantAdrianspecific=FALSE;notDCL3dependent=FALSE;DCL3dependent=FALSE;AGO3dependent=FALSE;notAGO3dependent=FALSE;phased=FALSE;phaseScore=0;countsA=10;countsT=11;countsC=6;countsG=9;counts20=18;counts21=18;countsSmall=279;countsBig=100;countsNormal=36;ratio21vs20=0;ratio20vs21=0;ratioSmallvsNormal=2.95419631038688;ratioBigvsNormal=1.47393118833241;countsall=57663;countsallwt=36;countsminus=36;countsplus=0;ratio_strand=Inf;ratio_strand_abs=Inf;countsnormalwtnorm=36;repetitiveness=0;predominant_sRNA_sizeClass=smaller_20bp;ratio_strand_class=strong_bias;repetitivenessClass=med;phaseClass=none;ID=CRSL002200
chromosome_1	rtracklayer	sequence_feature	4515077	4515948	.	.	.	size=872;sizeclass=(400%2c1.5e+03];expression=5;expressionClass=inbetween;TE_Copia=FALSE;threeprimeUTR=TRUE;TE_Mariner=TRUE;CDS=FALSE;MSAT=FALSE;TE_Order_LINE=FALSE;TE_P=FALSE;TE_TOC1=FALSE;rRNA=FALSE;mRNA=TRUE;miRNA=FALSE;TE_TOC2=FALSE;TE_Order_LTR=FALSE;TE_Novosib=FALSE;introns=FALSE;TE_RTE=FALSE;TE_Gypsy=FALSE;fiveprimeUTR=FALSE;irs=FALSE;transposons=TRUE;TE_DIRS=FALSE;TE_Class_RET=FALSE;TE_EnSpm=FALSE;anno=TRUE;TE_TCR1=FALSE;TE_DualenRandI=FALSE;TE_REM1=FALSE;promoter=FALSE;TE_Gulliver=FALSE;exons=TRUE;TE_Class_DNA=TRUE;TE_L1=FALSE;repetativeSeq=TRUE;TE_Harbinger=FALSE;TE_Order_TIR=TRUE;TE_Order_DIRS=FALSE;trs=FALSE;genes=TRUE;TE_hAT=FALSE;TE_Order_SINE=FALSE;intergenic=FALSE;miRNAGeneID=none;miRNALocation=none;miRNAPrevDes=none;overlapType=three_prime_UTR;transposonType=Mariner;methCG=FALSE;methCHH=FALSE;methCHG=FALSE;methAll=FALSE;CC1883=TRUE;CC125=TRUE;CC4350=TRUE;J=TRUE;CC1883specific=FALSE;CC4350specific=FALSE;CC125specific=FALSE;Jspecific=FALSE;vegetative=TRUE;zygote=FALSE;vegetativespecific=TRUE;zygotespecific=FALSE;wtAdrian=FALSE;dcl3Adrian=TRUE;ago3Adrian=FALSE;mutantAdrian=TRUE;wtAdrianspecific=FALSE;mutantAdrianspecific=TRUE;notDCL3dependent=TRUE;DCL3dependent=FALSE;AGO3dependent=FALSE;notAGO3dependent=FALSE;phased=FALSE;phaseScore=0;countsA=33;countsT=2405;countsC=25;countsG=16;predominant_5prime_letter=T;counts20=1809;counts21=670;countsSmall=244;countsBig=314;countsNormal=2479;ratio21vs20=-1.43295940727611;ratio20vs21=1.43295940727611;ratioSmallvsNormal=-3.34480521852384;ratioBigvsNormal=-2.9809218071951;countsall=11811;countsallwt=2479;countsminus=2456;countsplus=23;ratio_strand=6.73853288931317;ratio_strand_abs=6.73853288931317;countsnormalwtnorm=295;repetitiveness=0.881000403388463;predominant_sRNA_sizeClass=equal_20bp;ratio_strand_class=strong_bias;repetitivenessClass=med;phaseClass=none;ID=CRSL002210
chromosome_1	rtracklayer	sequence_feature	4539383	4539890	.	.	.	size=508;sizeclass=(400%2c1.5e+03];expression=1;expressionClass=specific;TE_Copia=FALSE;threeprimeUTR=FALSE;TE_Mariner=FALSE;CDS=TRUE;MSAT=FALSE;TE_Order_LINE=FALSE;TE_P=FALSE;TE_TOC1=FALSE;rRNA=FALSE;mRNA=TRUE;miRNA=FALSE;TE_TOC2=FALSE;TE_Order_LTR=FALSE;TE_Novosib=FALSE;introns=FALSE;TE_RTE=FALSE;TE_Gypsy=FALSE;fiveprimeUTR=FALSE;irs=FALSE;transposons=FALSE;TE_DIRS=FALSE;TE_Class_RET=FALSE;TE_EnSpm=FALSE;anno=TRUE;TE_TCR1=FALSE;TE_DualenRandI=FALSE;TE_REM1=FALSE;promoter=FALSE;TE_Gulliver=FALSE;exons=TRUE;TE_Class_DNA=FALSE;TE_L1=FALSE;repetativeSeq=TRUE;TE_Harbinger=FALSE;TE_Order_TIR=FALSE;TE_Order_DIRS=FALSE;trs=FALSE;genes=TRUE;TE_hAT=FALSE;TE_Order_SINE=FALSE;intergenic=FALSE;miRNAGeneID=none;miRNALocation=none;miRNAPrevDes=none;overlapType=exon;transposonType=none;methCG=FALSE;methCHH=FALSE;methCHG=FALSE;methAll=FALSE;CC1883=FALSE;CC125=FALSE;CC4350=TRUE;J=FALSE;CC1883specific=FALSE;CC4350specific=TRUE;CC125specific=FALSE;Jspecific=FALSE;vegetative=TRUE;zygote=TRUE;vegetativespecific=FALSE;zygotespecific=FALSE;wtAdrian=FALSE;dcl3Adrian=FALSE;ago3Adrian=FALSE;mutantAdrian=FALSE;wtAdrianspecific=FALSE;mutantAdrianspecific=FALSE;notDCL3dependent=FALSE;DCL3dependent=FALSE;AGO3dependent=FALSE;notAGO3dependent=FALSE;phased=FALSE;phaseScore=0;countsA=48;countsT=109;countsC=49;countsG=13;predominant_5prime_letter=CT;counts20=45;counts21=174;countsSmall=32;countsBig=20;countsNormal=219;ratio21vs20=1.95109039951905;ratio20vs21=-1.95109039951905;ratioSmallvsNormal=-2.77478705960117;ratioBigvsNormal=-3.45285896471381;countsall=4708;countsallwt=219;countsminus=134;countsplus=85;ratio_strand=0.656698254320071;ratio_strand_abs=0.656698254320071;countsnormalwtnorm=29;repetitiveness=0.867579908675799;predominant_sRNA_sizeClass=equal_21bp;ratio_strand_class=med_bias;repetitivenessClass=med;phaseClass=none;ID=CRSL002220
chromosome_1	rtracklayer	sequence_feature	4561168	4561800	.	.	.	size=633;sizeclass=(400%2c1.5e+03];expression=0;expressionClass=specific;TE_Copia=FALSE;threeprimeUTR=FALSE;TE_Mariner=FALSE;CDS=TRUE;MSAT=FALSE;TE_Order_LINE=FALSE;TE_P=FALSE;TE_TOC1=FALSE;rRNA=FALSE;mRNA=TRUE;miRNA=FALSE;TE_TOC2=FALSE;TE_Order_LTR=FALSE;TE_Novosib=FALSE;introns=TRUE;TE_RTE=FALSE;TE_Gypsy=FALSE;fiveprimeUTR=FALSE;irs=FALSE;transposons=FALSE;TE_DIRS=FALSE;TE_Class_RET=FALSE;TE_EnSpm=FALSE;anno=TRUE;TE_TCR1=FALSE;TE_DualenRandI=FALSE;TE_REM1=FALSE;promoter=FALSE;TE_Gulliver=FALSE;exons=TRUE;TE_Class_DNA=FALSE;TE_L1=FALSE;repetativeSeq=FALSE;TE_Harbinger=FALSE;TE_Order_TIR=FALSE;TE_Order_DIRS=FALSE;trs=FALSE;genes=TRUE;TE_hAT=FALSE;TE_Order_SINE=FALSE;intergenic=FALSE;miRNAGeneID=none;miRNALocation=none;miRNAPrevDes=none;overlapType=exon;transposonType=none;methCG=FALSE;methCHH=FALSE;methCHG=FALSE;methAll=FALSE;CC1883=FALSE;CC125=FALSE;CC4350=TRUE;J=FALSE;CC1883specific=FALSE;CC4350specific=TRUE;CC125specific=FALSE;Jspecific=FALSE;vegetative=TRUE;zygote=FALSE;vegetativespecific=TRUE;zygotespecific=FALSE;wtAdrian=FALSE;dcl3Adrian=FALSE;ago3Adrian=FALSE;mutantAdrian=FALSE;wtAdrianspecific=FALSE;mutantAdrianspecific=FALSE;notDCL3dependent=FALSE;DCL3dependent=FALSE;AGO3dependent=FALSE;notAGO3dependent=FALSE;phased=FALSE;phaseScore=0;countsA=4;countsT=2;countsC=9;countsG=0;predominant_5prime_letter=C;counts20=14;counts21=1;countsSmall=26;countsBig=14;countsNormal=15;ratio21vs20=-3.8073549220576;ratio20vs21=3.8073549220576;ratioSmallvsNormal=0.793549122532574;ratioBigvsNormal=-0.0995356735509144;countsall=13811;countsallwt=15;countsminus=15;countsplus=0;ratio_strand=Inf;ratio_strand_abs=Inf;countsnormalwtnorm=15;repetitiveness=0;predominant_sRNA_sizeClass=smaller_20bp;ratio_strand_class=med_bias;repetitivenessClass=med;phaseClass=none;ID=CRSL002230
chromosome_1	rtracklayer	sequence_feature	4564096	4567217	.	.	.	size=3122;sizeclass=(3e+03%2cInf];expression=5;expressionClass=inbetween;TE_Copia=FALSE;threeprimeUTR=TRUE;TE_Mariner=FALSE;CDS=TRUE;MSAT=FALSE;TE_Order_LINE=FALSE;TE_P=FALSE;TE_TOC1=FALSE;rRNA=FALSE;mRNA=TRUE;miRNA=FALSE;TE_TOC2=FALSE;TE_Order_LTR=FALSE;TE_Novosib=FALSE;introns=FALSE;TE_RTE=FALSE;TE_Gypsy=FALSE;fiveprimeUTR=TRUE;irs=FALSE;transposons=FALSE;TE_DIRS=FALSE;TE_Class_RET=FALSE;TE_EnSpm=FALSE;anno=TRUE;TE_TCR1=FALSE;TE_DualenRandI=FALSE;TE_REM1=FALSE;promoter=TRUE;TE_Gulliver=FALSE;exons=TRUE;TE_Class_DNA=FALSE;TE_L1=FALSE;repetativeSeq=TRUE;TE_Harbinger=FALSE;TE_Order_TIR=FALSE;TE_Order_DIRS=FALSE;trs=TRUE;genes=TRUE;TE_hAT=FALSE;TE_Order_SINE=FALSE;intergenic=FALSE;miRNAGeneID=none;miRNALocation=none;miRNAPrevDes=none;overlapType=five_prime_UTR;transposonType=none;methCG=FALSE;methCHH=FALSE;methCHG=FALSE;methAll=FALSE;CC1883=FALSE;CC125=FALSE;CC4350=TRUE;J=FALSE;CC1883specific=FALSE;CC4350specific=TRUE;CC125specific=FALSE;Jspecific=FALSE;vegetative=TRUE;zygote=TRUE;vegetativespecific=FALSE;zygotespecific=FALSE;wtAdrian=FALSE;dcl3Adrian=FALSE;ago3Adrian=FALSE;mutantAdrian=FALSE;wtAdrianspecific=FALSE;mutantAdrianspecific=FALSE;notDCL3dependent=FALSE;DCL3dependent=FALSE;AGO3dependent=FALSE;notAGO3dependent=FALSE;phased=FALSE;phaseScore=0;countsA=489;countsT=1250;countsC=242;countsG=192;predominant_5prime_letter=T;counts20=704;counts21=1469;countsSmall=1126;countsBig=2134;countsNormal=2173;ratio21vs20=1.06118706191898;ratio20vs21=-1.06118706191898;ratioSmallvsNormal=-0.948481347101053;ratioBigvsNormal=-0.026127998356858;countsall=38364;countsallwt=2173;countsminus=1428;countsplus=745;ratio_strand=0.938683648679576;ratio_strand_abs=0.938683648679576;countsnormalwtnorm=75;repetitiveness=0.965485503911643;predominant_sRNA_sizeClass=larger_21bp;ratio_strand_class=med_bias;repetitivenessClass=high;phaseClass=none;ID=CRSL002240
chromosome_1	rtracklayer	sequence_feature	4598643	4599334	.	.	.	size=692;sizeclass=(400%2c1.5e+03];expression=9;expressionClass=common;TE_Copia=FALSE;threeprimeUTR=TRUE;TE_Mariner=FALSE;CDS=TRUE;MSAT=FALSE;TE_Order_LINE=FALSE;TE_P=FALSE;TE_TOC1=FALSE;rRNA=FALSE;mRNA=TRUE;miRNA=FALSE;TE_TOC2=FALSE;TE_Order_LTR=FALSE;TE_Novosib=FALSE;introns=TRUE;TE_RTE=FALSE;TE_Gypsy=FALSE;fiveprimeUTR=FALSE;irs=FALSE;transposons=FALSE;TE_DIRS=FALSE;TE_Class_RET=FALSE;TE_EnSpm=FALSE;anno=TRUE;TE_TCR1=FALSE;TE_DualenRandI=FALSE;TE_REM1=FALSE;promoter=TRUE;TE_Gulliver=FALSE;exons=TRUE;TE_Class_DNA=FALSE;TE_L1=FALSE;repetativeSeq=TRUE;TE_Harbinger=FALSE;TE_Order_TIR=FALSE;TE_Order_DIRS=FALSE;trs=FALSE;genes=TRUE;TE_hAT=FALSE;TE_Order_SINE=FALSE;intergenic=FALSE;miRNAGeneID=none;miRNALocation=none;miRNAPrevDes=none;overlapType=three_prime_UTR;transposonType=none;methCG=FALSE;methCHH=FALSE;methCHG=FALSE;methAll=FALSE;CC1883=TRUE;CC125=FALSE;CC4350=TRUE;J=FALSE;CC1883specific=FALSE;CC4350specific=FALSE;CC125specific=FALSE;Jspecific=FALSE;vegetative=TRUE;zygote=FALSE;vegetativespecific=TRUE;zygotespecific=FALSE;wtAdrian=TRUE;dcl3Adrian=TRUE;ago3Adrian=TRUE;mutantAdrian=TRUE;wtAdrianspecific=FALSE;mutantAdrianspecific=FALSE;notDCL3dependent=FALSE;DCL3dependent=FALSE;AGO3dependent=FALSE;notAGO3dependent=FALSE;phased=FALSE;phaseScore=0;countsA=31;countsT=65;countsC=148;countsG=378;predominant_5prime_letter=CG;counts20=330;counts21=292;countsSmall=1938;countsBig=1014;countsNormal=622;ratio21vs20=-0.176497655365799;ratio20vs21=0.176497655365799;ratioSmallvsNormal=1.63958208528448;ratioBigvsNormal=0.705071166872738;countsall=37675;countsallwt=622;countsminus=612;countsplus=10;ratio_strand=5.93545974780529;ratio_strand_abs=5.93545974780529;countsnormalwtnorm=0;repetitiveness=1;predominant_sRNA_sizeClass=smaller_20bp;ratio_strand_class=strong_bias;repetitivenessClass=high;phaseClass=none;ID=CRSL002250
chromosome_1	rtracklayer	sequence_feature	4631092	4631352	.	.	.	size=261;sizeclass=(100%2c400];expression=16;expressionClass=common;TE_Copia=FALSE;threeprimeUTR=TRUE;TE_Mariner=FALSE;CDS=FALSE;MSAT=FALSE;TE_Order_LINE=FALSE;TE_P=FALSE;TE_TOC1=FALSE;rRNA=FALSE;mRNA=TRUE;miRNA=FALSE;TE_TOC2=FALSE;TE_Order_LTR=FALSE;TE_Novosib=FALSE;introns=FALSE;TE_RTE=FALSE;TE_Gypsy=FALSE;fiveprimeUTR=FALSE;irs=TRUE;transposons=FALSE;TE_DIRS=FALSE;TE_Class_RET=FALSE;TE_EnSpm=FALSE;anno=TRUE;TE_TCR1=FALSE;TE_DualenRandI=FALSE;TE_REM1=FALSE;promoter=FALSE;TE_Gulliver=FALSE;exons=TRUE;TE_Class_DNA=FALSE;TE_L1=FALSE;repetativeSeq=FALSE;TE_Harbinger=FALSE;TE_Order_TIR=FALSE;TE_Order_DIRS=FALSE;trs=FALSE;genes=TRUE;TE_hAT=FALSE;TE_Order_SINE=FALSE;intergenic=FALSE;miRNAGeneID=none;miRNALocation=none;miRNAPrevDes=none;overlapType=three_prime_UTR;transposonType=none;methCG=FALSE;methCHH=FALSE;methCHG=FALSE;methAll=FALSE;CC1883=TRUE;CC125=TRUE;CC4350=TRUE;J=FALSE;CC1883specific=FALSE;CC4350specific=FALSE;CC125specific=FALSE;Jspecific=FALSE;vegetative=TRUE;zygote=FALSE;vegetativespecific=TRUE;zygotespecific=FALSE;wtAdrian=TRUE;dcl3Adrian=TRUE;ago3Adrian=TRUE;mutantAdrian=TRUE;wtAdrianspecific=FALSE;mutantAdrianspecific=FALSE;notDCL3dependent=FALSE;DCL3dependent=FALSE;AGO3dependent=FALSE;notAGO3dependent=FALSE;phased=FALSE;phaseScore=0;countsA=1479;countsT=131;countsC=119;countsG=458;predominant_5prime_letter=AG;counts20=1230;counts21=957;countsSmall=10558;countsBig=4216;countsNormal=2187;ratio21vs20=-0.362067485740577;ratio20vs21=0.362067485740577;ratioSmallvsNormal=2.27131144562254;ratioBigvsNormal=0.946921646589121;countsall=6649;countsallwt=2187;countsminus=0;countsplus=2187;ratio_strand=-Inf;ratio_strand_abs=Inf;countsnormalwtnorm=2153;repetitiveness=0.015546410608139;predominant_sRNA_sizeClass=smaller_20bp;ratio_strand_class=strong_bias;repetitivenessClass=low;phaseClass=none;ID=CRSL002260
chromosome_1	rtracklayer	sequence_feature	4633120	4633329	.	.	.	size=210;sizeclass=(100%2c400];expression=12;expressionClass=common;TE_Copia=FALSE;threeprimeUTR=TRUE;TE_Mariner=FALSE;CDS=FALSE;MSAT=FALSE;TE_Order_LINE=FALSE;TE_P=FALSE;TE_TOC1=FALSE;rRNA=FALSE;mRNA=TRUE;miRNA=FALSE;TE_TOC2=FALSE;TE_Order_LTR=FALSE;TE_Novosib=FALSE;introns=FALSE;TE_RTE=FALSE;TE_Gypsy=FALSE;fiveprimeUTR=FALSE;irs=FALSE;transposons=FALSE;TE_DIRS=FALSE;TE_Class_RET=FALSE;TE_EnSpm=FALSE;anno=TRUE;TE_TCR1=FALSE;TE_DualenRandI=FALSE;TE_REM1=FALSE;promoter=FALSE;TE_Gulliver=FALSE;exons=TRUE;TE_Class_DNA=FALSE;TE_L1=FALSE;repetativeSeq=FALSE;TE_Harbinger=FALSE;TE_Order_TIR=FALSE;TE_Order_DIRS=FALSE;trs=FALSE;genes=TRUE;TE_hAT=FALSE;TE_Order_SINE=FALSE;intergenic=FALSE;miRNAGeneID=none;miRNALocation=none;miRNAPrevDes=none;overlapType=three_prime_UTR;transposonType=none;methCG=FALSE;methCHH=FALSE;methCHG=FALSE;methAll=FALSE;CC1883=TRUE;CC125=FALSE;CC4350=TRUE;J=TRUE;CC1883specific=FALSE;CC4350specific=FALSE;CC125specific=FALSE;Jspecific=FALSE;vegetative=TRUE;zygote=FALSE;vegetativespecific=TRUE;zygotespecific=FALSE;wtAdrian=TRUE;dcl3Adrian=TRUE;ago3Adrian=TRUE;mutantAdrian=TRUE;wtAdrianspecific=FALSE;mutantAdrianspecific=FALSE;notDCL3dependent=FALSE;DCL3dependent=FALSE;AGO3dependent=FALSE;notAGO3dependent=FALSE;phased=FALSE;phaseScore=0;countsA=1;countsT=14;countsC=3;countsG=43;predominant_5prime_letter=G;counts20=46;counts21=15;countsSmall=4019;countsBig=928;countsNormal=61;ratio21vs20=-1.61667136044849;ratio20vs21=1.61667136044849;ratioSmallvsNormal=6.04188352449586;ratioBigvsNormal=3.92724365756469;countsall=548;countsallwt=61;countsminus=61;countsplus=0;ratio_strand=Inf;ratio_strand_abs=Inf;countsnormalwtnorm=27;repetitiveness=0.557377049180328;predominant_sRNA_sizeClass=smaller_20bp;ratio_strand_class=strong_bias;repetitivenessClass=med;phaseClass=none;ID=CRSL002270
chromosome_1	rtracklayer	sequence_feature	4659938	4662638	.	.	.	size=2701;sizeclass=(1.5e+03%2c3e+03];expression=5;expressionClass=inbetween;TE_Copia=FALSE;threeprimeUTR=TRUE;TE_Mariner=FALSE;CDS=TRUE;MSAT=FALSE;TE_Order_LINE=TRUE;TE_P=FALSE;TE_TOC1=FALSE;rRNA=FALSE;mRNA=TRUE;miRNA=FALSE;TE_TOC2=FALSE;TE_Order_LTR=FALSE;TE_Novosib=FALSE;introns=TRUE;TE_RTE=FALSE;TE_Gypsy=FALSE;fiveprimeUTR=FALSE;irs=FALSE;transposons=TRUE;TE_DIRS=FALSE;TE_Class_RET=TRUE;TE_EnSpm=FALSE;anno=TRUE;TE_TCR1=FALSE;TE_DualenRandI=FALSE;TE_REM1=FALSE;promoter=FALSE;TE_Gulliver=FALSE;exons=TRUE;TE_Class_DNA=FALSE;TE_L1=TRUE;repetativeSeq=TRUE;TE_Harbinger=FALSE;TE_Order_TIR=FALSE;TE_Order_DIRS=FALSE;trs=FALSE;genes=TRUE;TE_hAT=FALSE;TE_Order_SINE=FALSE;intergenic=FALSE;miRNAGeneID=none;miRNALocation=none;miRNAPrevDes=none;overlapType=three_prime_UTR;transposonType=L1;methCG=FALSE;methCHH=FALSE;methCHG=FALSE;methAll=FALSE;CC1883=TRUE;CC125=FALSE;CC4350=TRUE;J=FALSE;CC1883specific=FALSE;CC4350specific=FALSE;CC125specific=FALSE;Jspecific=FALSE;vegetative=TRUE;zygote=TRUE;vegetativespecific=FALSE;zygotespecific=FALSE;wtAdrian=FALSE;dcl3Adrian=FALSE;ago3Adrian=TRUE;mutantAdrian=TRUE;wtAdrianspecific=FALSE;mutantAdrianspecific=TRUE;notDCL3dependent=FALSE;DCL3dependent=FALSE;AGO3dependent=FALSE;notAGO3dependent=TRUE;phased=FALSE;phaseScore=0;countsA=495;countsT=1287;countsC=245;countsG=196;predominant_5prime_letter=T;counts20=724;counts21=1499;countsSmall=1213;countsBig=2152;countsNormal=2223;ratio21vs20=1.04993878086465;ratio20vs21=-1.04993878086465;ratioSmallvsNormal=-0.87392839790648;ratioBigvsNormal=-0.0468298704703658;countsall=40378;countsallwt=2223;countsminus=750;countsplus=1473;ratio_strand=-0.973794929652606;ratio_strand_abs=0.973794929652606;countsnormalwtnorm=72;repetitiveness=0.967611336032389;predominant_sRNA_sizeClass=larger_21bp;ratio_strand_class=med_bias;repetitivenessClass=high;phaseClass=none;ID=CRSL002280
chromosome_1	rtracklayer	sequence_feature	4682191	4683859	.	.	.	size=1669;sizeclass=(1.5e+03%2c3e+03];expression=1;expressionClass=specific;TE_Copia=FALSE;threeprimeUTR=FALSE;TE_Mariner=FALSE;CDS=FALSE;MSAT=FALSE;TE_Order_LINE=TRUE;TE_P=FALSE;TE_TOC1=FALSE;rRNA=FALSE;mRNA=FALSE;miRNA=FALSE;TE_TOC2=FALSE;TE_Order_LTR=FALSE;TE_Novosib=FALSE;introns=FALSE;TE_RTE=FALSE;TE_Gypsy=FALSE;fiveprimeUTR=FALSE;irs=FALSE;transposons=TRUE;TE_DIRS=FALSE;TE_Class_RET=TRUE;TE_EnSpm=FALSE;anno=FALSE;TE_TCR1=FALSE;TE_DualenRandI=FALSE;TE_REM1=FALSE;promoter=TRUE;TE_Gulliver=FALSE;exons=FALSE;TE_Class_DNA=FALSE;TE_L1=TRUE;repetativeSeq=TRUE;TE_Harbinger=FALSE;TE_Order_TIR=FALSE;TE_Order_DIRS=FALSE;trs=FALSE;genes=FALSE;TE_hAT=FALSE;TE_Order_SINE=FALSE;intergenic=TRUE;miRNAGeneID=none;miRNALocation=none;miRNAPrevDes=none;overlapType=TE_Class_RET;transposonType=L1;methCG=FALSE;methCHH=FALSE;methCHG=FALSE;methAll=FALSE;CC1883=FALSE;CC125=FALSE;CC4350=TRUE;J=FALSE;CC1883specific=FALSE;CC4350specific=TRUE;CC125specific=FALSE;Jspecific=FALSE;vegetative=TRUE;zygote=TRUE;vegetativespecific=FALSE;zygotespecific=FALSE;wtAdrian=FALSE;dcl3Adrian=FALSE;ago3Adrian=FALSE;mutantAdrian=FALSE;wtAdrianspecific=FALSE;mutantAdrianspecific=FALSE;notDCL3dependent=FALSE;DCL3dependent=FALSE;AGO3dependent=FALSE;notAGO3dependent=FALSE;phased=FALSE;phaseScore=0;countsA=165;countsT=488;countsC=50;countsG=31;predominant_5prime_letter=T;counts20=158;counts21=576;countsSmall=298;countsBig=446;countsNormal=734;ratio21vs20=1.86614425326521;ratio20vs21=-1.86614425326521;ratioSmallvsNormal=-1.30046773238105;ratioBigvsNormal=-0.718736352922908;countsall=21378;countsallwt=734;countsminus=255;countsplus=479;ratio_strand=-0.909528408877322;ratio_strand_abs=0.909528408877322;countsnormalwtnorm=2;repetitiveness=0.997275204359673;predominant_sRNA_sizeClass=equal_21bp;ratio_strand_class=med_bias;repetitivenessClass=high;phaseClass=none;ID=CRSL002290
chromosome_1	rtracklayer	sequence_feature	4732235	4732608	.	.	.	size=374;sizeclass=(100%2c400];expression=0;expressionClass=specific;TE_Copia=FALSE;threeprimeUTR=FALSE;TE_Mariner=FALSE;CDS=TRUE;MSAT=FALSE;TE_Order_LINE=FALSE;TE_P=FALSE;TE_TOC1=FALSE;rRNA=FALSE;mRNA=TRUE;miRNA=FALSE;TE_TOC2=FALSE;TE_Order_LTR=FALSE;TE_Novosib=FALSE;introns=TRUE;TE_RTE=FALSE;TE_Gypsy=FALSE;fiveprimeUTR=FALSE;irs=FALSE;transposons=FALSE;TE_DIRS=FALSE;TE_Class_RET=FALSE;TE_EnSpm=FALSE;anno=TRUE;TE_TCR1=FALSE;TE_DualenRandI=FALSE;TE_REM1=FALSE;promoter=FALSE;TE_Gulliver=FALSE;exons=TRUE;TE_Class_DNA=FALSE;TE_L1=FALSE;repetativeSeq=FALSE;TE_Harbinger=FALSE;TE_Order_TIR=FALSE;TE_Order_DIRS=FALSE;trs=FALSE;genes=TRUE;TE_hAT=FALSE;TE_Order_SINE=FALSE;intergenic=FALSE;miRNAGeneID=none;miRNALocation=none;miRNAPrevDes=none;overlapType=exon;transposonType=none;methCG=FALSE;methCHH=FALSE;methCHG=FALSE;methAll=FALSE;CC1883=FALSE;CC125=FALSE;CC4350=TRUE;J=FALSE;CC1883specific=FALSE;CC4350specific=TRUE;CC125specific=FALSE;Jspecific=FALSE;vegetative=TRUE;zygote=FALSE;vegetativespecific=TRUE;zygotespecific=FALSE;wtAdrian=FALSE;dcl3Adrian=FALSE;ago3Adrian=FALSE;mutantAdrian=FALSE;wtAdrianspecific=FALSE;mutantAdrianspecific=FALSE;notDCL3dependent=FALSE;DCL3dependent=FALSE;AGO3dependent=FALSE;notAGO3dependent=FALSE;phased=FALSE;phaseScore=0;countsA=0;countsT=0;countsC=0;countsG=0;counts20=0;counts21=0;countsSmall=9;countsBig=9;countsNormal=0;ratio21vs20=NaN;ratio20vs21=NaN;ratioSmallvsNormal=Inf;ratioBigvsNormal=Inf;countsall=19283;countsallwt=0;countsminus=0;countsplus=0;ratio_strand=NaN;ratio_strand_abs=NaN;countsnormalwtnorm=0;repetitiveness=NaN;predominant_sRNA_sizeClass=smaller_20bp;phaseClass=none;ID=CRSL002300
chromosome_1	rtracklayer	sequence_feature	4732609	4733485	.	.	.	size=877;sizeclass=(400%2c1.5e+03];expression=0;expressionClass=specific;TE_Copia=FALSE;threeprimeUTR=FALSE;TE_Mariner=FALSE;CDS=TRUE;MSAT=FALSE;TE_Order_LINE=FALSE;TE_P=FALSE;TE_TOC1=FALSE;rRNA=FALSE;mRNA=TRUE;miRNA=FALSE;TE_TOC2=FALSE;TE_Order_LTR=FALSE;TE_Novosib=FALSE;introns=TRUE;TE_RTE=FALSE;TE_Gypsy=FALSE;fiveprimeUTR=FALSE;irs=FALSE;transposons=FALSE;TE_DIRS=FALSE;TE_Class_RET=FALSE;TE_EnSpm=FALSE;anno=TRUE;TE_TCR1=FALSE;TE_DualenRandI=FALSE;TE_REM1=FALSE;promoter=FALSE;TE_Gulliver=FALSE;exons=TRUE;TE_Class_DNA=FALSE;TE_L1=FALSE;repetativeSeq=FALSE;TE_Harbinger=FALSE;TE_Order_TIR=FALSE;TE_Order_DIRS=FALSE;trs=TRUE;genes=TRUE;TE_hAT=FALSE;TE_Order_SINE=FALSE;intergenic=FALSE;miRNAGeneID=none;miRNALocation=none;miRNAPrevDes=none;overlapType=exon;transposonType=none;methCG=FALSE;methCHH=FALSE;methCHG=FALSE;methAll=FALSE;CC1883=FALSE;CC125=FALSE;CC4350=TRUE;J=FALSE;CC1883specific=FALSE;CC4350specific=TRUE;CC125specific=FALSE;Jspecific=FALSE;vegetative=TRUE;zygote=FALSE;vegetativespecific=TRUE;zygotespecific=FALSE;wtAdrian=FALSE;dcl3Adrian=FALSE;ago3Adrian=FALSE;mutantAdrian=FALSE;wtAdrianspecific=FALSE;mutantAdrianspecific=FALSE;notDCL3dependent=FALSE;DCL3dependent=FALSE;AGO3dependent=FALSE;notAGO3dependent=FALSE;phased=FALSE;phaseScore=0;countsA=5;countsT=2;countsC=3;countsG=0;counts20=5;counts21=5;countsSmall=10;countsBig=18;countsNormal=10;ratio21vs20=0;ratio20vs21=0;ratioSmallvsNormal=0;ratioBigvsNormal=0.84799690655495;countsall=14785;countsallwt=10;countsminus=10;countsplus=0;ratio_strand=Inf;ratio_strand_abs=Inf;countsnormalwtnorm=10;repetitiveness=0;predominant_sRNA_sizeClass=larger_21bp;ratio_strand_class=med_bias;repetitivenessClass=med;phaseClass=none;ID=CRSL002310
chromosome_1	rtracklayer	sequence_feature	4895392	4895729	.	.	.	size=338;sizeclass=(100%2c400];expression=0;expressionClass=specific;TE_Copia=FALSE;threeprimeUTR=FALSE;TE_Mariner=FALSE;CDS=TRUE;MSAT=FALSE;TE_Order_LINE=FALSE;TE_P=FALSE;TE_TOC1=FALSE;rRNA=FALSE;mRNA=TRUE;miRNA=FALSE;TE_TOC2=FALSE;TE_Order_LTR=FALSE;TE_Novosib=FALSE;introns=FALSE;TE_RTE=FALSE;TE_Gypsy=FALSE;fiveprimeUTR=FALSE;irs=TRUE;transposons=FALSE;TE_DIRS=FALSE;TE_Class_RET=FALSE;TE_EnSpm=FALSE;anno=TRUE;TE_TCR1=FALSE;TE_DualenRandI=FALSE;TE_REM1=FALSE;promoter=FALSE;TE_Gulliver=FALSE;exons=TRUE;TE_Class_DNA=FALSE;TE_L1=FALSE;repetativeSeq=TRUE;TE_Harbinger=FALSE;TE_Order_TIR=FALSE;TE_Order_DIRS=FALSE;trs=TRUE;genes=TRUE;TE_hAT=FALSE;TE_Order_SINE=FALSE;intergenic=FALSE;miRNAGeneID=none;miRNALocation=none;miRNAPrevDes=none;overlapType=exon;transposonType=none;methCG=FALSE;methCHH=FALSE;methCHG=FALSE;methAll=FALSE;CC1883=FALSE;CC125=FALSE;CC4350=TRUE;J=FALSE;CC1883specific=FALSE;CC4350specific=TRUE;CC125specific=FALSE;Jspecific=FALSE;vegetative=TRUE;zygote=FALSE;vegetativespecific=TRUE;zygotespecific=FALSE;wtAdrian=FALSE;dcl3Adrian=FALSE;ago3Adrian=FALSE;mutantAdrian=FALSE;wtAdrianspecific=FALSE;mutantAdrianspecific=FALSE;notDCL3dependent=FALSE;DCL3dependent=FALSE;AGO3dependent=FALSE;notAGO3dependent=FALSE;phased=FALSE;phaseScore=0;countsA=5;countsT=0;countsC=11;countsG=0;predominant_5prime_letter=C;counts20=16;counts21=0;countsSmall=9;countsBig=0;countsNormal=16;ratio21vs20=-Inf;ratio20vs21=Inf;ratioSmallvsNormal=-0.830074998557688;ratioBigvsNormal=-Inf;countsall=659;countsallwt=16;countsminus=5;countsplus=11;ratio_strand=-1.13750352374993;ratio_strand_abs=1.13750352374993;countsnormalwtnorm=0;repetitiveness=1;predominant_sRNA_sizeClass=equal_20bp;repetitivenessClass=med;phaseClass=none;ID=CRSL002320
chromosome_1	rtracklayer	sequence_feature	5042212	5042267	.	.	.	size=56;sizeclass=(0%2c100];expression=0;expressionClass=specific;TE_Copia=FALSE;threeprimeUTR=FALSE;TE_Mariner=FALSE;CDS=FALSE;MSAT=FALSE;TE_Order_LINE=FALSE;TE_P=FALSE;TE_TOC1=FALSE;rRNA=FALSE;mRNA=TRUE;miRNA=FALSE;TE_TOC2=FALSE;TE_Order_LTR=FALSE;TE_Novosib=FALSE;introns=TRUE;TE_RTE=FALSE;TE_Gypsy=FALSE;fiveprimeUTR=FALSE;irs=FALSE;transposons=FALSE;TE_DIRS=FALSE;TE_Class_RET=FALSE;TE_EnSpm=FALSE;anno=TRUE;TE_TCR1=FALSE;TE_DualenRandI=FALSE;TE_REM1=FALSE;promoter=FALSE;TE_Gulliver=FALSE;exons=FALSE;TE_Class_DNA=FALSE;TE_L1=FALSE;repetativeSeq=FALSE;TE_Harbinger=FALSE;TE_Order_TIR=FALSE;TE_Order_DIRS=FALSE;trs=FALSE;genes=TRUE;TE_hAT=FALSE;TE_Order_SINE=FALSE;intergenic=FALSE;miRNAGeneID=none;miRNALocation=none;miRNAPrevDes=none;overlapType=intron;transposonType=none;methCG=FALSE;methCHH=FALSE;methCHG=FALSE;methAll=FALSE;CC1883=TRUE;CC125=FALSE;CC4350=FALSE;J=FALSE;CC1883specific=TRUE;CC4350specific=FALSE;CC125specific=FALSE;Jspecific=FALSE;vegetative=TRUE;zygote=FALSE;vegetativespecific=TRUE;zygotespecific=FALSE;wtAdrian=TRUE;dcl3Adrian=FALSE;ago3Adrian=FALSE;mutantAdrian=FALSE;wtAdrianspecific=TRUE;mutantAdrianspecific=FALSE;notDCL3dependent=FALSE;DCL3dependent=TRUE;AGO3dependent=TRUE;notAGO3dependent=FALSE;phased=FALSE;phaseScore=0;countsA=0;countsT=0;countsC=0;countsG=0;counts20=0;counts21=0;countsSmall=5;countsBig=0;countsNormal=0;ratio21vs20=NaN;ratio20vs21=NaN;ratioSmallvsNormal=NaN;ratioBigvsNormal=NaN;countsall=0;countsallwt=0;countsminus=0;countsplus=0;ratio_strand=NaN;ratio_strand_abs=NaN;countsnormalwtnorm=0;repetitiveness=NaN;predominant_sRNA_sizeClass=smaller_20bp;phaseClass=none;ID=CRSL002330
chromosome_1	rtracklayer	sequence_feature	5044685	5045042	.	.	.	size=358;sizeclass=(100%2c400];expression=2;expressionClass=inbetween;TE_Copia=FALSE;threeprimeUTR=FALSE;TE_Mariner=FALSE;CDS=FALSE;MSAT=FALSE;TE_Order_LINE=FALSE;TE_P=FALSE;TE_TOC1=FALSE;rRNA=FALSE;mRNA=TRUE;miRNA=FALSE;TE_TOC2=FALSE;TE_Order_LTR=FALSE;TE_Novosib=FALSE;introns=FALSE;TE_RTE=FALSE;TE_Gypsy=FALSE;fiveprimeUTR=TRUE;irs=FALSE;transposons=FALSE;TE_DIRS=FALSE;TE_Class_RET=FALSE;TE_EnSpm=FALSE;anno=TRUE;TE_TCR1=FALSE;TE_DualenRandI=FALSE;TE_REM1=FALSE;promoter=TRUE;TE_Gulliver=FALSE;exons=TRUE;TE_Class_DNA=FALSE;TE_L1=FALSE;repetativeSeq=TRUE;TE_Harbinger=FALSE;TE_Order_TIR=FALSE;TE_Order_DIRS=FALSE;trs=FALSE;genes=TRUE;TE_hAT=FALSE;TE_Order_SINE=FALSE;intergenic=FALSE;miRNAGeneID=none;miRNALocation=none;miRNAPrevDes=none;overlapType=five_prime_UTR;transposonType=none;methCG=FALSE;methCHH=FALSE;methCHG=FALSE;methAll=FALSE;CC1883=FALSE;CC125=FALSE;CC4350=FALSE;J=TRUE;CC1883specific=FALSE;CC4350specific=FALSE;CC125specific=FALSE;Jspecific=TRUE;vegetative=TRUE;zygote=FALSE;vegetativespecific=TRUE;zygotespecific=FALSE;wtAdrian=FALSE;dcl3Adrian=FALSE;ago3Adrian=FALSE;mutantAdrian=FALSE;wtAdrianspecific=FALSE;mutantAdrianspecific=FALSE;notDCL3dependent=FALSE;DCL3dependent=FALSE;AGO3dependent=FALSE;notAGO3dependent=FALSE;phased=FALSE;phaseScore=0;countsA=22;countsT=239;countsC=0;countsG=1;predominant_5prime_letter=T;counts20=239;counts21=23;countsSmall=130;countsBig=85;countsNormal=262;ratio21vs20=-3.37730485192374;ratio20vs21=3.37730485192374;ratioSmallvsNormal=-1.011055188509;ratioBigvsNormal=-1.62403206539975;countsall=1203;countsallwt=262;countsminus=254;countsplus=8;ratio_strand=4.98868468677217;ratio_strand_abs=4.98868468677217;countsnormalwtnorm=0;repetitiveness=1;predominant_sRNA_sizeClass=equal_20bp;ratio_strand_class=strong_bias;repetitivenessClass=high;phaseClass=none;ID=CRSL002340
chromosome_1	rtracklayer	sequence_feature	5053722	5054200	.	.	.	size=479;sizeclass=(400%2c1.5e+03];expression=6;expressionClass=common;TE_Copia=FALSE;threeprimeUTR=FALSE;TE_Mariner=FALSE;CDS=TRUE;MSAT=FALSE;TE_Order_LINE=FALSE;TE_P=FALSE;TE_TOC1=FALSE;rRNA=FALSE;mRNA=TRUE;miRNA=FALSE;TE_TOC2=FALSE;TE_Order_LTR=FALSE;TE_Novosib=FALSE;introns=TRUE;TE_RTE=FALSE;TE_Gypsy=FALSE;fiveprimeUTR=FALSE;irs=FALSE;transposons=FALSE;TE_DIRS=FALSE;TE_Class_RET=FALSE;TE_EnSpm=FALSE;anno=TRUE;TE_TCR1=FALSE;TE_DualenRandI=FALSE;TE_REM1=FALSE;promoter=FALSE;TE_Gulliver=FALSE;exons=TRUE;TE_Class_DNA=FALSE;TE_L1=FALSE;repetativeSeq=FALSE;TE_Harbinger=FALSE;TE_Order_TIR=FALSE;TE_Order_DIRS=FALSE;trs=TRUE;genes=TRUE;TE_hAT=FALSE;TE_Order_SINE=FALSE;intergenic=FALSE;miRNAGeneID=none;miRNALocation=none;miRNAPrevDes=none;overlapType=exon;transposonType=none;methCG=FALSE;methCHH=FALSE;methCHG=FALSE;methAll=FALSE;CC1883=TRUE;CC125=FALSE;CC4350=FALSE;J=FALSE;CC1883specific=TRUE;CC4350specific=FALSE;CC125specific=FALSE;Jspecific=FALSE;vegetative=TRUE;zygote=FALSE;vegetativespecific=TRUE;zygotespecific=FALSE;wtAdrian=FALSE;dcl3Adrian=TRUE;ago3Adrian=FALSE;mutantAdrian=TRUE;wtAdrianspecific=FALSE;mutantAdrianspecific=TRUE;notDCL3dependent=TRUE;DCL3dependent=FALSE;AGO3dependent=FALSE;notAGO3dependent=FALSE;phased=FALSE;phaseScore=0;countsA=55;countsT=4;countsC=25;countsG=32;predominant_5prime_letter=CG;counts20=71;counts21=45;countsSmall=244;countsBig=1263;countsNormal=116;ratio21vs20=-0.657894023175007;ratio20vs21=0.657894023175007;ratioSmallvsNormal=1.07275634243531;ratioBigvsNormal=3.44465792865998;countsall=801;countsallwt=116;countsminus=116;countsplus=0;ratio_strand=Inf;ratio_strand_abs=Inf;countsnormalwtnorm=78;repetitiveness=0.327586206896552;predominant_sRNA_sizeClass=larger_21bp;ratio_strand_class=strong_bias;repetitivenessClass=med;phaseClass=none;ID=CRSL002350
chromosome_1	rtracklayer	sequence_feature	5054201	5054624	.	.	.	size=424;sizeclass=(400%2c1.5e+03];expression=15;expressionClass=common;TE_Copia=FALSE;threeprimeUTR=FALSE;TE_Mariner=FALSE;CDS=FALSE;MSAT=FALSE;TE_Order_LINE=FALSE;TE_P=FALSE;TE_TOC1=FALSE;rRNA=FALSE;mRNA=TRUE;miRNA=FALSE;TE_TOC2=FALSE;TE_Order_LTR=FALSE;TE_Novosib=FALSE;introns=TRUE;TE_RTE=FALSE;TE_Gypsy=FALSE;fiveprimeUTR=FALSE;irs=FALSE;transposons=FALSE;TE_DIRS=FALSE;TE_Class_RET=FALSE;TE_EnSpm=FALSE;anno=TRUE;TE_TCR1=FALSE;TE_DualenRandI=FALSE;TE_REM1=FALSE;promoter=FALSE;TE_Gulliver=FALSE;exons=FALSE;TE_Class_DNA=FALSE;TE_L1=FALSE;repetativeSeq=FALSE;TE_Harbinger=FALSE;TE_Order_TIR=FALSE;TE_Order_DIRS=FALSE;trs=FALSE;genes=TRUE;TE_hAT=FALSE;TE_Order_SINE=FALSE;intergenic=FALSE;miRNAGeneID=none;miRNALocation=none;miRNAPrevDes=none;overlapType=intron;transposonType=none;methCG=FALSE;methCHH=FALSE;methCHG=FALSE;methAll=FALSE;CC1883=TRUE;CC125=TRUE;CC4350=TRUE;J=TRUE;CC1883specific=FALSE;CC4350specific=FALSE;CC125specific=FALSE;Jspecific=FALSE;vegetative=TRUE;zygote=TRUE;vegetativespecific=FALSE;zygotespecific=FALSE;wtAdrian=TRUE;dcl3Adrian=TRUE;ago3Adrian=TRUE;mutantAdrian=TRUE;wtAdrianspecific=FALSE;mutantAdrianspecific=FALSE;notDCL3dependent=FALSE;DCL3dependent=FALSE;AGO3dependent=FALSE;notAGO3dependent=FALSE;phased=FALSE;phaseScore=0;countsA=563;countsT=12;countsC=99;countsG=45;predominant_5prime_letter=A;counts20=304;counts21=415;countsSmall=4293;countsBig=6939;countsNormal=719;ratio21vs20=0.449040012790701;ratio20vs21=-0.449040012790702;ratioSmallvsNormal=2.57792249700853;ratioBigvsNormal=3.27066409091805;countsall=31004;countsallwt=719;countsminus=719;countsplus=0;ratio_strand=Inf;ratio_strand_abs=Inf;countsnormalwtnorm=678;repetitiveness=0.0570236439499304;predominant_sRNA_sizeClass=larger_21bp;ratio_strand_class=strong_bias;repetitivenessClass=low;phaseClass=none;ID=CRSL002360
chromosome_1	rtracklayer	sequence_feature	5056078	5056906	.	.	.	size=829;sizeclass=(400%2c1.5e+03];expression=1;expressionClass=specific;TE_Copia=FALSE;threeprimeUTR=FALSE;TE_Mariner=FALSE;CDS=TRUE;MSAT=FALSE;TE_Order_LINE=FALSE;TE_P=FALSE;TE_TOC1=FALSE;rRNA=FALSE;mRNA=TRUE;miRNA=FALSE;TE_TOC2=FALSE;TE_Order_LTR=FALSE;TE_Novosib=FALSE;introns=TRUE;TE_RTE=FALSE;TE_Gypsy=FALSE;fiveprimeUTR=FALSE;irs=FALSE;transposons=FALSE;TE_DIRS=FALSE;TE_Class_RET=FALSE;TE_EnSpm=FALSE;anno=TRUE;TE_TCR1=FALSE;TE_DualenRandI=FALSE;TE_REM1=FALSE;promoter=FALSE;TE_Gulliver=FALSE;exons=TRUE;TE_Class_DNA=FALSE;TE_L1=FALSE;repetativeSeq=TRUE;TE_Harbinger=FALSE;TE_Order_TIR=FALSE;TE_Order_DIRS=FALSE;trs=TRUE;genes=TRUE;TE_hAT=FALSE;TE_Order_SINE=FALSE;intergenic=FALSE;miRNAGeneID=none;miRNALocation=none;miRNAPrevDes=none;overlapType=exon;transposonType=none;methCG=FALSE;methCHH=FALSE;methCHG=FALSE;methAll=FALSE;CC1883=TRUE;CC125=FALSE;CC4350=TRUE;J=FALSE;CC1883specific=FALSE;CC4350specific=FALSE;CC125specific=FALSE;Jspecific=FALSE;vegetative=TRUE;zygote=TRUE;vegetativespecific=FALSE;zygotespecific=FALSE;wtAdrian=TRUE;dcl3Adrian=FALSE;ago3Adrian=FALSE;mutantAdrian=FALSE;wtAdrianspecific=TRUE;mutantAdrianspecific=FALSE;notDCL3dependent=FALSE;DCL3dependent=TRUE;AGO3dependent=TRUE;notAGO3dependent=FALSE;phased=FALSE;phaseScore=0;countsA=110;countsT=27;countsC=2;countsG=72;predominant_5prime_letter=AG;counts20=138;counts21=73;countsSmall=273;countsBig=294;countsNormal=211;ratio21vs20=-0.918699897898152;ratio20vs21=0.918699897898152;ratioSmallvsNormal=0.371657952212667;ratioBigvsNormal=0.478573156129179;countsall=1649;countsallwt=211;countsminus=211;countsplus=0;ratio_strand=Inf;ratio_strand_abs=Inf;countsnormalwtnorm=47;repetitiveness=0.777251184834123;predominant_sRNA_sizeClass=larger_21bp;ratio_strand_class=strong_bias;repetitivenessClass=med;phaseClass=none;ID=CRSL002370
chromosome_1	rtracklayer	sequence_feature	5057039	5057251	.	.	.	size=213;sizeclass=(100%2c400];expression=10;expressionClass=common;TE_Copia=FALSE;threeprimeUTR=FALSE;TE_Mariner=FALSE;CDS=FALSE;MSAT=FALSE;TE_Order_LINE=FALSE;TE_P=FALSE;TE_TOC1=FALSE;rRNA=FALSE;mRNA=TRUE;miRNA=FALSE;TE_TOC2=FALSE;TE_Order_LTR=FALSE;TE_Novosib=FALSE;introns=TRUE;TE_RTE=FALSE;TE_Gypsy=FALSE;fiveprimeUTR=FALSE;irs=FALSE;transposons=FALSE;TE_DIRS=FALSE;TE_Class_RET=FALSE;TE_EnSpm=FALSE;anno=TRUE;TE_TCR1=FALSE;TE_DualenRandI=FALSE;TE_REM1=FALSE;promoter=FALSE;TE_Gulliver=FALSE;exons=FALSE;TE_Class_DNA=FALSE;TE_L1=FALSE;repetativeSeq=FALSE;TE_Harbinger=FALSE;TE_Order_TIR=FALSE;TE_Order_DIRS=FALSE;trs=TRUE;genes=TRUE;TE_hAT=FALSE;TE_Order_SINE=FALSE;intergenic=FALSE;miRNAGeneID=none;miRNALocation=none;miRNAPrevDes=none;overlapType=intron;transposonType=none;methCG=FALSE;methCHH=FALSE;methCHG=FALSE;methAll=FALSE;CC1883=TRUE;CC125=FALSE;CC4350=TRUE;J=FALSE;CC1883specific=FALSE;CC4350specific=FALSE;CC125specific=FALSE;Jspecific=FALSE;vegetative=TRUE;zygote=TRUE;vegetativespecific=FALSE;zygotespecific=FALSE;wtAdrian=TRUE;dcl3Adrian=TRUE;ago3Adrian=TRUE;mutantAdrian=TRUE;wtAdrianspecific=FALSE;mutantAdrianspecific=FALSE;notDCL3dependent=FALSE;DCL3dependent=FALSE;AGO3dependent=FALSE;notAGO3dependent=FALSE;phased=FALSE;phaseScore=0;countsA=110;countsT=27;countsC=0;countsG=72;predominant_5prime_letter=AG;counts20=138;counts21=71;countsSmall=258;countsBig=263;countsNormal=209;ratio21vs20=-0.958777337273487;ratio20vs21=0.958777337273487;ratioSmallvsNormal=0.303868123342371;ratioBigvsNormal=0.33155985721142;countsall=1394;countsallwt=209;countsminus=209;countsplus=0;ratio_strand=Inf;ratio_strand_abs=Inf;countsnormalwtnorm=45;repetitiveness=0.784688995215311;predominant_sRNA_sizeClass=larger_21bp;ratio_strand_class=strong_bias;repetitivenessClass=med;phaseClass=none;ID=CRSL002380
chromosome_1	rtracklayer	sequence_feature	5066512	5066804	.	.	.	size=293;sizeclass=(100%2c400];expression=15;expressionClass=common;TE_Copia=FALSE;threeprimeUTR=FALSE;TE_Mariner=FALSE;CDS=FALSE;MSAT=FALSE;TE_Order_LINE=FALSE;TE_P=FALSE;TE_TOC1=FALSE;rRNA=FALSE;mRNA=TRUE;miRNA=FALSE;TE_TOC2=FALSE;TE_Order_LTR=FALSE;TE_Novosib=FALSE;introns=FALSE;TE_RTE=FALSE;TE_Gypsy=FALSE;fiveprimeUTR=TRUE;irs=TRUE;transposons=FALSE;TE_DIRS=FALSE;TE_Class_RET=FALSE;TE_EnSpm=FALSE;anno=TRUE;TE_TCR1=FALSE;TE_DualenRandI=FALSE;TE_REM1=FALSE;promoter=TRUE;TE_Gulliver=FALSE;exons=TRUE;TE_Class_DNA=FALSE;TE_L1=FALSE;repetativeSeq=FALSE;TE_Harbinger=FALSE;TE_Order_TIR=FALSE;TE_Order_DIRS=FALSE;trs=FALSE;genes=TRUE;TE_hAT=FALSE;TE_Order_SINE=FALSE;intergenic=FALSE;miRNAGeneID=none;miRNALocation=none;miRNAPrevDes=none;overlapType=five_prime_UTR;transposonType=none;methCG=FALSE;methCHH=FALSE;methCHG=FALSE;methAll=FALSE;CC1883=TRUE;CC125=TRUE;CC4350=TRUE;J=TRUE;CC1883specific=FALSE;CC4350specific=FALSE;CC125specific=FALSE;Jspecific=FALSE;vegetative=TRUE;zygote=TRUE;vegetativespecific=FALSE;zygotespecific=FALSE;wtAdrian=TRUE;dcl3Adrian=TRUE;ago3Adrian=TRUE;mutantAdrian=TRUE;wtAdrianspecific=FALSE;mutantAdrianspecific=FALSE;notDCL3dependent=FALSE;DCL3dependent=FALSE;AGO3dependent=FALSE;notAGO3dependent=FALSE;phased=TRUE;phaseScore=27.265;countsA=6375;countsT=5159;countsC=1868;countsG=345;predominant_5prime_letter=AC;counts20=3792;counts21=9955;countsSmall=899;countsBig=19963;countsNormal=13747;ratio21vs20=1.39246235170961;ratio20vs21=-1.39246235170961;ratioSmallvsNormal=-3.93465188850167;ratioBigvsNormal=0.538211727846696;countsall=2066310;countsallwt=13747;countsminus=3227;countsplus=10520;ratio_strand=-1.70486922169272;ratio_strand_abs=1.70486922169272;countsnormalwtnorm=12751;repetitiveness=0.0724521713828472;predominant_sRNA_sizeClass=larger_21bp;ratio_strand_class=med_bias;repetitivenessClass=low;phaseClass=median;ID=CRSL002390
chromosome_1	rtracklayer	sequence_feature	5066905	5066993	.	.	.	size=89;sizeclass=(0%2c100];expression=8;expressionClass=common;TE_Copia=FALSE;threeprimeUTR=FALSE;TE_Mariner=FALSE;CDS=FALSE;MSAT=FALSE;TE_Order_LINE=FALSE;TE_P=FALSE;TE_TOC1=FALSE;rRNA=FALSE;mRNA=FALSE;miRNA=FALSE;TE_TOC2=FALSE;TE_Order_LTR=FALSE;TE_Novosib=FALSE;introns=FALSE;TE_RTE=FALSE;TE_Gypsy=FALSE;fiveprimeUTR=FALSE;irs=FALSE;transposons=FALSE;TE_DIRS=FALSE;TE_Class_RET=FALSE;TE_EnSpm=FALSE;anno=FALSE;TE_TCR1=FALSE;TE_DualenRandI=FALSE;TE_REM1=FALSE;promoter=TRUE;TE_Gulliver=FALSE;exons=FALSE;TE_Class_DNA=FALSE;TE_L1=FALSE;repetativeSeq=FALSE;TE_Harbinger=FALSE;TE_Order_TIR=FALSE;TE_Order_DIRS=FALSE;trs=FALSE;genes=FALSE;TE_hAT=FALSE;TE_Order_SINE=FALSE;intergenic=TRUE;miRNAGeneID=none;miRNALocation=none;miRNAPrevDes=none;overlapType=promoter;transposonType=none;methCG=FALSE;methCHH=FALSE;methCHG=FALSE;methAll=FALSE;CC1883=TRUE;CC125=TRUE;CC4350=TRUE;J=TRUE;CC1883specific=FALSE;CC4350specific=FALSE;CC125specific=FALSE;Jspecific=FALSE;vegetative=TRUE;zygote=TRUE;vegetativespecific=FALSE;zygotespecific=FALSE;wtAdrian=TRUE;dcl3Adrian=FALSE;ago3Adrian=FALSE;mutantAdrian=FALSE;wtAdrianspecific=TRUE;mutantAdrianspecific=FALSE;notDCL3dependent=FALSE;DCL3dependent=TRUE;AGO3dependent=TRUE;notAGO3dependent=FALSE;phased=FALSE;phaseScore=0;countsA=34;countsT=447;countsC=33;countsG=14;predominant_5prime_letter=T;counts20=174;counts21=354;countsSmall=31;countsBig=33;countsNormal=528;ratio21vs20=1.02466205423427;ratio20vs21=-1.02466205423427;ratioSmallvsNormal=-4.09019780897158;ratioBigvsNormal=-4;countsall=4219;countsallwt=528;countsminus=322;countsplus=206;ratio_strand=0.644416350931398;ratio_strand_abs=0.644416350931398;countsnormalwtnorm=401;repetitiveness=0.240530303030303;predominant_sRNA_sizeClass=equal_21bp;ratio_strand_class=med_bias;repetitivenessClass=low;phaseClass=none;ID=CRSL002400
chromosome_1	rtracklayer	sequence_feature	5106323	5106506	.	.	.	size=184;sizeclass=(100%2c400];expression=9;expressionClass=common;TE_Copia=FALSE;threeprimeUTR=FALSE;TE_Mariner=FALSE;CDS=FALSE;MSAT=FALSE;TE_Order_LINE=FALSE;TE_P=FALSE;TE_TOC1=FALSE;rRNA=FALSE;mRNA=TRUE;miRNA=TRUE;TE_TOC2=FALSE;TE_Order_LTR=FALSE;TE_Novosib=FALSE;introns=TRUE;TE_RTE=FALSE;TE_Gypsy=FALSE;fiveprimeUTR=FALSE;irs=TRUE;transposons=FALSE;TE_DIRS=FALSE;TE_Class_RET=FALSE;TE_EnSpm=FALSE;anno=TRUE;TE_TCR1=FALSE;TE_DualenRandI=FALSE;TE_REM1=FALSE;promoter=FALSE;TE_Gulliver=FALSE;exons=FALSE;TE_Class_DNA=FALSE;TE_L1=FALSE;repetativeSeq=FALSE;TE_Harbinger=FALSE;TE_Order_TIR=FALSE;TE_Order_DIRS=FALSE;trs=FALSE;genes=TRUE;TE_hAT=FALSE;TE_Order_SINE=FALSE;intergenic=FALSE;miRNAGeneID=Cre01.g035500;miRNALocation=intron;miRNAPrevDes=miR-C82;overlapType=miRNA;transposonType=none;methCG=FALSE;methCHH=FALSE;methCHG=FALSE;methAll=FALSE;CC1883=TRUE;CC125=TRUE;CC4350=TRUE;J=FALSE;CC1883specific=FALSE;CC4350specific=FALSE;CC125specific=FALSE;Jspecific=FALSE;vegetative=TRUE;zygote=TRUE;vegetativespecific=FALSE;zygotespecific=FALSE;wtAdrian=TRUE;dcl3Adrian=FALSE;ago3Adrian=TRUE;mutantAdrian=TRUE;wtAdrianspecific=FALSE;mutantAdrianspecific=FALSE;notDCL3dependent=FALSE;DCL3dependent=TRUE;AGO3dependent=FALSE;notAGO3dependent=FALSE;phased=TRUE;phaseScore=37.549;countsA=64;countsT=931;countsC=536;countsG=242;predominant_5prime_letter=CGT;counts20=459;counts21=1314;countsSmall=325;countsBig=110;countsNormal=1773;ratio21vs20=1.51739921690852;ratio20vs21=-1.51739921690852;ratioSmallvsNormal=-2.44768091298287;ratioBigvsNormal=-4.01061710737403;countsall=83825;countsallwt=1773;countsminus=359;countsplus=1771;ratio_strand=-2.30250846292886;ratio_strand_abs=2.30250846292886;countsnormalwtnorm=1589;repetitiveness=0.103778905809363;predominant_sRNA_sizeClass=equal_21bp;ratio_strand_class=strong_bias;repetitivenessClass=low;phaseClass=median;ID=CRSL002410
chromosome_1	rtracklayer	sequence_feature	5149900	5150155	.	.	.	size=256;sizeclass=(100%2c400];expression=5;expressionClass=inbetween;TE_Copia=FALSE;threeprimeUTR=FALSE;TE_Mariner=FALSE;CDS=FALSE;MSAT=FALSE;TE_Order_LINE=FALSE;TE_P=FALSE;TE_TOC1=FALSE;rRNA=FALSE;mRNA=TRUE;miRNA=FALSE;TE_TOC2=FALSE;TE_Order_LTR=FALSE;TE_Novosib=FALSE;introns=TRUE;TE_RTE=FALSE;TE_Gypsy=FALSE;fiveprimeUTR=FALSE;irs=TRUE;transposons=FALSE;TE_DIRS=FALSE;TE_Class_RET=FALSE;TE_EnSpm=FALSE;anno=TRUE;TE_TCR1=FALSE;TE_DualenRandI=FALSE;TE_REM1=FALSE;promoter=FALSE;TE_Gulliver=FALSE;exons=FALSE;TE_Class_DNA=FALSE;TE_L1=FALSE;repetativeSeq=FALSE;TE_Harbinger=FALSE;TE_Order_TIR=FALSE;TE_Order_DIRS=FALSE;trs=FALSE;genes=TRUE;TE_hAT=FALSE;TE_Order_SINE=FALSE;intergenic=FALSE;miRNAGeneID=none;miRNALocation=none;miRNAPrevDes=none;overlapType=intron;transposonType=none;methCG=FALSE;methCHH=FALSE;methCHG=FALSE;methAll=FALSE;CC1883=FALSE;CC125=FALSE;CC4350=TRUE;J=FALSE;CC1883specific=FALSE;CC4350specific=TRUE;CC125specific=FALSE;Jspecific=FALSE;vegetative=TRUE;zygote=TRUE;vegetativespecific=FALSE;zygotespecific=FALSE;wtAdrian=FALSE;dcl3Adrian=FALSE;ago3Adrian=FALSE;mutantAdrian=FALSE;wtAdrianspecific=FALSE;mutantAdrianspecific=FALSE;notDCL3dependent=FALSE;DCL3dependent=FALSE;AGO3dependent=FALSE;notAGO3dependent=FALSE;phased=FALSE;phaseScore=0;countsA=31;countsT=135;countsC=2;countsG=1;predominant_5prime_letter=T;counts20=26;counts21=143;countsSmall=23;countsBig=93;countsNormal=169;ratio21vs20=2.4594316186373;ratio20vs21=-2.4594316186373;ratioSmallvsNormal=-2.87731748022517;ratioBigvsNormal=-0.861720625174153;countsall=2942;countsallwt=169;countsminus=4;countsplus=165;ratio_strand=-5.36632221424582;ratio_strand_abs=5.36632221424582;countsnormalwtnorm=169;repetitiveness=0;predominant_sRNA_sizeClass=equal_21bp;ratio_strand_class=strong_bias;repetitivenessClass=low;phaseClass=none;ID=CRSL002420
chromosome_1	rtracklayer	sequence_feature	5150156	5150284	.	.	.	size=129;sizeclass=(100%2c400];expression=0;expressionClass=specific;TE_Copia=FALSE;threeprimeUTR=FALSE;TE_Mariner=FALSE;CDS=FALSE;MSAT=FALSE;TE_Order_LINE=FALSE;TE_P=FALSE;TE_TOC1=FALSE;rRNA=FALSE;mRNA=TRUE;miRNA=FALSE;TE_TOC2=FALSE;TE_Order_LTR=FALSE;TE_Novosib=FALSE;introns=TRUE;TE_RTE=FALSE;TE_Gypsy=FALSE;fiveprimeUTR=FALSE;irs=FALSE;transposons=FALSE;TE_DIRS=FALSE;TE_Class_RET=FALSE;TE_EnSpm=FALSE;anno=TRUE;TE_TCR1=FALSE;TE_DualenRandI=FALSE;TE_REM1=FALSE;promoter=FALSE;TE_Gulliver=FALSE;exons=FALSE;TE_Class_DNA=FALSE;TE_L1=FALSE;repetativeSeq=FALSE;TE_Harbinger=FALSE;TE_Order_TIR=FALSE;TE_Order_DIRS=FALSE;trs=FALSE;genes=TRUE;TE_hAT=FALSE;TE_Order_SINE=FALSE;intergenic=FALSE;miRNAGeneID=none;miRNALocation=none;miRNAPrevDes=none;overlapType=intron;transposonType=none;methCG=FALSE;methCHH=FALSE;methCHG=FALSE;methAll=FALSE;CC1883=FALSE;CC125=FALSE;CC4350=FALSE;J=FALSE;CC1883specific=FALSE;CC4350specific=FALSE;CC125specific=FALSE;Jspecific=FALSE;vegetative=TRUE;zygote=FALSE;vegetativespecific=TRUE;zygotespecific=FALSE;wtAdrian=FALSE;dcl3Adrian=FALSE;ago3Adrian=FALSE;mutantAdrian=FALSE;wtAdrianspecific=FALSE;mutantAdrianspecific=FALSE;notDCL3dependent=FALSE;DCL3dependent=FALSE;AGO3dependent=FALSE;notAGO3dependent=FALSE;phased=FALSE;phaseScore=0;countsA=13;countsT=8;countsC=0;countsG=0;counts20=3;counts21=18;countsSmall=3;countsBig=0;countsNormal=21;ratio21vs20=2.58496250072116;ratio20vs21=-2.58496250072116;ratioSmallvsNormal=-2.8073549220576;ratioBigvsNormal=-Inf;countsall=956;countsallwt=21;countsminus=0;countsplus=21;ratio_strand=-Inf;ratio_strand_abs=Inf;countsnormalwtnorm=21;repetitiveness=0;predominant_sRNA_sizeClass=equal_21bp;ratio_strand_class=strong_bias;repetitivenessClass=med;phaseClass=none;ID=CRSL002430
chromosome_1	rtracklayer	sequence_feature	5449978	5451208	.	.	.	size=1231;sizeclass=(400%2c1.5e+03];expression=6;expressionClass=common;TE_Copia=FALSE;threeprimeUTR=FALSE;TE_Mariner=FALSE;CDS=TRUE;MSAT=FALSE;TE_Order_LINE=FALSE;TE_P=FALSE;TE_TOC1=FALSE;rRNA=FALSE;mRNA=TRUE;miRNA=FALSE;TE_TOC2=FALSE;TE_Order_LTR=FALSE;TE_Novosib=FALSE;introns=TRUE;TE_RTE=FALSE;TE_Gypsy=FALSE;fiveprimeUTR=TRUE;irs=TRUE;transposons=FALSE;TE_DIRS=FALSE;TE_Class_RET=FALSE;TE_EnSpm=FALSE;anno=TRUE;TE_TCR1=FALSE;TE_DualenRandI=FALSE;TE_REM1=FALSE;promoter=FALSE;TE_Gulliver=FALSE;exons=TRUE;TE_Class_DNA=FALSE;TE_L1=FALSE;repetativeSeq=TRUE;TE_Harbinger=FALSE;TE_Order_TIR=FALSE;TE_Order_DIRS=FALSE;trs=FALSE;genes=TRUE;TE_hAT=FALSE;TE_Order_SINE=FALSE;intergenic=FALSE;miRNAGeneID=none;miRNALocation=none;miRNAPrevDes=none;overlapType=five_prime_UTR;transposonType=none;methCG=FALSE;methCHH=FALSE;methCHG=FALSE;methAll=FALSE;CC1883=TRUE;CC125=TRUE;CC4350=TRUE;J=FALSE;CC1883specific=FALSE;CC4350specific=FALSE;CC125specific=FALSE;Jspecific=FALSE;vegetative=TRUE;zygote=TRUE;vegetativespecific=FALSE;zygotespecific=FALSE;wtAdrian=TRUE;dcl3Adrian=FALSE;ago3Adrian=FALSE;mutantAdrian=FALSE;wtAdrianspecific=TRUE;mutantAdrianspecific=FALSE;notDCL3dependent=FALSE;DCL3dependent=TRUE;AGO3dependent=TRUE;notAGO3dependent=FALSE;phased=TRUE;phaseScore=21.826;countsA=657;countsT=7475;countsC=232;countsG=100;predominant_5prime_letter=T;counts20=2372;counts21=6092;countsSmall=472;countsBig=2008;countsNormal=8464;ratio21vs20=1.36081193194129;ratio20vs21=-1.36081193194129;ratioSmallvsNormal=-4.16448086275218;ratioBigvsNormal=-2.07558035816325;countsall=101464;countsallwt=8464;countsminus=5431;countsplus=8335;ratio_strand=-0.617964335949578;ratio_strand_abs=0.617964335949578;countsnormalwtnorm=5796;repetitiveness=0.315217391304348;predominant_sRNA_sizeClass=equal_21bp;ratio_strand_class=no_bias;repetitivenessClass=med;phaseClass=median;ID=CRSL002440
chromosome_1	rtracklayer	sequence_feature	5451400	5451662	.	.	.	size=263;sizeclass=(100%2c400];expression=0;expressionClass=specific;TE_Copia=FALSE;threeprimeUTR=FALSE;TE_Mariner=FALSE;CDS=TRUE;MSAT=FALSE;TE_Order_LINE=TRUE;TE_P=FALSE;TE_TOC1=FALSE;rRNA=FALSE;mRNA=TRUE;miRNA=FALSE;TE_TOC2=FALSE;TE_Order_LTR=FALSE;TE_Novosib=FALSE;introns=TRUE;TE_RTE=FALSE;TE_Gypsy=FALSE;fiveprimeUTR=FALSE;irs=FALSE;transposons=TRUE;TE_DIRS=FALSE;TE_Class_RET=TRUE;TE_EnSpm=FALSE;anno=TRUE;TE_TCR1=FALSE;TE_DualenRandI=FALSE;TE_REM1=FALSE;promoter=FALSE;TE_Gulliver=FALSE;exons=TRUE;TE_Class_DNA=FALSE;TE_L1=TRUE;repetativeSeq=TRUE;TE_Harbinger=FALSE;TE_Order_TIR=FALSE;TE_Order_DIRS=FALSE;trs=FALSE;genes=TRUE;TE_hAT=FALSE;TE_Order_SINE=FALSE;intergenic=FALSE;miRNAGeneID=none;miRNALocation=none;miRNAPrevDes=none;overlapType=exon;transposonType=L1;methCG=FALSE;methCHH=FALSE;methCHG=FALSE;methAll=FALSE;CC1883=FALSE;CC125=FALSE;CC4350=FALSE;J=FALSE;CC1883specific=FALSE;CC4350specific=FALSE;CC125specific=FALSE;Jspecific=FALSE;vegetative=TRUE;zygote=FALSE;vegetativespecific=TRUE;zygotespecific=FALSE;wtAdrian=FALSE;dcl3Adrian=FALSE;ago3Adrian=FALSE;mutantAdrian=FALSE;wtAdrianspecific=FALSE;mutantAdrianspecific=FALSE;notDCL3dependent=FALSE;DCL3dependent=FALSE;AGO3dependent=FALSE;notAGO3dependent=FALSE;phased=FALSE;phaseScore=0;countsA=0;countsT=25;countsC=0;countsG=1;predominant_5prime_letter=T;counts20=3;counts21=23;countsSmall=5;countsBig=5;countsNormal=26;ratio21vs20=2.93859945533586;ratio20vs21=-2.93859945533586;ratioSmallvsNormal=-2.37851162325373;ratioBigvsNormal=-2.37851162325373;countsall=512;countsallwt=26;countsminus=25;countsplus=1;ratio_strand=4.64385618977472;ratio_strand_abs=4.64385618977472;countsnormalwtnorm=5;repetitiveness=0.807692307692308;predominant_sRNA_sizeClass=equal_21bp;ratio_strand_class=strong_bias;repetitivenessClass=med;phaseClass=none;ID=CRSL002450
chromosome_1	rtracklayer	sequence_feature	5528990	5530575	.	.	.	size=1586;sizeclass=(1.5e+03%2c3e+03];expression=7;expressionClass=common;TE_Copia=FALSE;threeprimeUTR=TRUE;TE_Mariner=FALSE;CDS=TRUE;MSAT=FALSE;TE_Order_LINE=FALSE;TE_P=FALSE;TE_TOC1=FALSE;rRNA=FALSE;mRNA=TRUE;miRNA=FALSE;TE_TOC2=FALSE;TE_Order_LTR=FALSE;TE_Novosib=FALSE;introns=TRUE;TE_RTE=FALSE;TE_Gypsy=FALSE;fiveprimeUTR=FALSE;irs=FALSE;transposons=FALSE;TE_DIRS=FALSE;TE_Class_RET=FALSE;TE_EnSpm=FALSE;anno=TRUE;TE_TCR1=FALSE;TE_DualenRandI=FALSE;TE_REM1=FALSE;promoter=FALSE;TE_Gulliver=FALSE;exons=TRUE;TE_Class_DNA=FALSE;TE_L1=FALSE;repetativeSeq=TRUE;TE_Harbinger=FALSE;TE_Order_TIR=FALSE;TE_Order_DIRS=FALSE;trs=TRUE;genes=TRUE;TE_hAT=FALSE;TE_Order_SINE=FALSE;intergenic=FALSE;miRNAGeneID=none;miRNALocation=none;miRNAPrevDes=none;overlapType=three_prime_UTR;transposonType=none;methCG=FALSE;methCHH=FALSE;methCHG=FALSE;methAll=FALSE;CC1883=TRUE;CC125=FALSE;CC4350=TRUE;J=FALSE;CC1883specific=FALSE;CC4350specific=FALSE;CC125specific=FALSE;Jspecific=FALSE;vegetative=TRUE;zygote=FALSE;vegetativespecific=TRUE;zygotespecific=FALSE;wtAdrian=FALSE;dcl3Adrian=TRUE;ago3Adrian=FALSE;mutantAdrian=TRUE;wtAdrianspecific=FALSE;mutantAdrianspecific=TRUE;notDCL3dependent=TRUE;DCL3dependent=FALSE;AGO3dependent=FALSE;notAGO3dependent=FALSE;phased=FALSE;phaseScore=0;countsA=36;countsT=67;countsC=146;countsG=380;predominant_5prime_letter=CG;counts20=332;counts21=297;countsSmall=2006;countsBig=1042;countsNormal=629;ratio21vs20=-0.160720310546159;ratio20vs21=0.160720310546159;ratioSmallvsNormal=1.67318968373289;ratioBigvsNormal=0.728223355399219;countsall=39337;countsallwt=629;countsminus=14;countsplus=615;ratio_strand=-5.457087678169;ratio_strand_abs=5.457087678169;countsnormalwtnorm=0;repetitiveness=1;predominant_sRNA_sizeClass=smaller_20bp;ratio_strand_class=strong_bias;repetitivenessClass=high;phaseClass=none;ID=CRSL002460
chromosome_1	rtracklayer	sequence_feature	5534366	5535245	.	.	.	size=880;sizeclass=(400%2c1.5e+03];expression=2;expressionClass=inbetween;TE_Copia=FALSE;threeprimeUTR=FALSE;TE_Mariner=FALSE;CDS=TRUE;MSAT=FALSE;TE_Order_LINE=FALSE;TE_P=FALSE;TE_TOC1=FALSE;rRNA=FALSE;mRNA=TRUE;miRNA=FALSE;TE_TOC2=FALSE;TE_Order_LTR=FALSE;TE_Novosib=FALSE;introns=TRUE;TE_RTE=FALSE;TE_Gypsy=FALSE;fiveprimeUTR=FALSE;irs=FALSE;transposons=FALSE;TE_DIRS=FALSE;TE_Class_RET=FALSE;TE_EnSpm=FALSE;anno=TRUE;TE_TCR1=FALSE;TE_DualenRandI=FALSE;TE_REM1=FALSE;promoter=FALSE;TE_Gulliver=FALSE;exons=TRUE;TE_Class_DNA=FALSE;TE_L1=FALSE;repetativeSeq=TRUE;TE_Harbinger=FALSE;TE_Order_TIR=FALSE;TE_Order_DIRS=FALSE;trs=FALSE;genes=TRUE;TE_hAT=FALSE;TE_Order_SINE=FALSE;intergenic=FALSE;miRNAGeneID=none;miRNALocation=none;miRNAPrevDes=none;overlapType=exon;transposonType=none;methCG=FALSE;methCHH=FALSE;methCHG=FALSE;methAll=FALSE;CC1883=TRUE;CC125=FALSE;CC4350=FALSE;J=FALSE;CC1883specific=TRUE;CC4350specific=FALSE;CC125specific=FALSE;Jspecific=FALSE;vegetative=TRUE;zygote=FALSE;vegetativespecific=TRUE;zygotespecific=FALSE;wtAdrian=FALSE;dcl3Adrian=TRUE;ago3Adrian=TRUE;mutantAdrian=TRUE;wtAdrianspecific=FALSE;mutantAdrianspecific=TRUE;notDCL3dependent=TRUE;DCL3dependent=FALSE;AGO3dependent=FALSE;notAGO3dependent=TRUE;phased=FALSE;phaseScore=0;countsA=65;countsT=37;countsC=29;countsG=58;predominant_5prime_letter=G;counts20=85;counts21=104;countsSmall=381;countsBig=628;countsNormal=189;ratio21vs20=0.291048782003391;ratio20vs21=-0.29104878200339;ratioSmallvsNormal=1.01140476327225;ratioBigvsNormal=1.73237832467055;countsall=6219;countsallwt=189;countsminus=0;countsplus=189;ratio_strand=-Inf;ratio_strand_abs=Inf;countsnormalwtnorm=189;repetitiveness=0;predominant_sRNA_sizeClass=larger_21bp;ratio_strand_class=strong_bias;repetitivenessClass=low;phaseClass=none;ID=CRSL002470
chromosome_1	rtracklayer	sequence_feature	5535412	5536960	.	.	.	size=1549;sizeclass=(1.5e+03%2c3e+03];expression=2;expressionClass=inbetween;TE_Copia=FALSE;threeprimeUTR=TRUE;TE_Mariner=FALSE;CDS=TRUE;MSAT=FALSE;TE_Order_LINE=FALSE;TE_P=FALSE;TE_TOC1=FALSE;rRNA=FALSE;mRNA=TRUE;miRNA=FALSE;TE_TOC2=FALSE;TE_Order_LTR=FALSE;TE_Novosib=FALSE;introns=TRUE;TE_RTE=FALSE;TE_Gypsy=FALSE;fiveprimeUTR=FALSE;irs=FALSE;transposons=FALSE;TE_DIRS=FALSE;TE_Class_RET=FALSE;TE_EnSpm=FALSE;anno=TRUE;TE_TCR1=FALSE;TE_DualenRandI=FALSE;TE_REM1=FALSE;promoter=TRUE;TE_Gulliver=FALSE;exons=TRUE;TE_Class_DNA=FALSE;TE_L1=FALSE;repetativeSeq=TRUE;TE_Harbinger=FALSE;TE_Order_TIR=FALSE;TE_Order_DIRS=FALSE;trs=FALSE;genes=TRUE;TE_hAT=FALSE;TE_Order_SINE=FALSE;intergenic=FALSE;miRNAGeneID=none;miRNALocation=none;miRNAPrevDes=none;overlapType=three_prime_UTR;transposonType=none;methCG=FALSE;methCHH=FALSE;methCHG=FALSE;methAll=FALSE;CC1883=FALSE;CC125=FALSE;CC4350=TRUE;J=FALSE;CC1883specific=FALSE;CC4350specific=TRUE;CC125specific=FALSE;Jspecific=FALSE;vegetative=TRUE;zygote=FALSE;vegetativespecific=TRUE;zygotespecific=FALSE;wtAdrian=FALSE;dcl3Adrian=FALSE;ago3Adrian=FALSE;mutantAdrian=FALSE;wtAdrianspecific=FALSE;mutantAdrianspecific=FALSE;notDCL3dependent=FALSE;DCL3dependent=FALSE;AGO3dependent=FALSE;notAGO3dependent=FALSE;phased=FALSE;phaseScore=0;countsA=46;countsT=46;countsC=52;countsG=117;predominant_5prime_letter=CG;counts20=156;counts21=105;countsSmall=576;countsBig=787;countsNormal=261;ratio21vs20=-0.571156701196126;ratio20vs21=0.571156701196126;ratioSmallvsNormal=1.14201900487243;ratioBigvsNormal=1.5923138289376;countsall=42608;countsallwt=261;countsminus=6;countsplus=255;ratio_strand=-5.4093909361377;ratio_strand_abs=5.4093909361377;countsnormalwtnorm=248;repetitiveness=0.0498084291187739;predominant_sRNA_sizeClass=larger_21bp;ratio_strand_class=strong_bias;repetitivenessClass=low;phaseClass=none;ID=CRSL002480
chromosome_1	rtracklayer	sequence_feature	5537706	5538279	.	.	.	size=574;sizeclass=(400%2c1.5e+03];expression=2;expressionClass=inbetween;TE_Copia=FALSE;threeprimeUTR=FALSE;TE_Mariner=FALSE;CDS=TRUE;MSAT=FALSE;TE_Order_LINE=FALSE;TE_P=FALSE;TE_TOC1=FALSE;rRNA=FALSE;mRNA=TRUE;miRNA=FALSE;TE_TOC2=FALSE;TE_Order_LTR=FALSE;TE_Novosib=FALSE;introns=TRUE;TE_RTE=FALSE;TE_Gypsy=FALSE;fiveprimeUTR=FALSE;irs=FALSE;transposons=FALSE;TE_DIRS=FALSE;TE_Class_RET=FALSE;TE_EnSpm=FALSE;anno=TRUE;TE_TCR1=FALSE;TE_DualenRandI=FALSE;TE_REM1=FALSE;promoter=FALSE;TE_Gulliver=FALSE;exons=TRUE;TE_Class_DNA=FALSE;TE_L1=FALSE;repetativeSeq=FALSE;TE_Harbinger=FALSE;TE_Order_TIR=FALSE;TE_Order_DIRS=FALSE;trs=FALSE;genes=TRUE;TE_hAT=FALSE;TE_Order_SINE=FALSE;intergenic=FALSE;miRNAGeneID=none;miRNALocation=none;miRNAPrevDes=none;overlapType=exon;transposonType=none;methCG=FALSE;methCHH=FALSE;methCHG=FALSE;methAll=FALSE;CC1883=FALSE;CC125=FALSE;CC4350=TRUE;J=FALSE;CC1883specific=FALSE;CC4350specific=TRUE;CC125specific=FALSE;Jspecific=FALSE;vegetative=TRUE;zygote=FALSE;vegetativespecific=TRUE;zygotespecific=FALSE;wtAdrian=FALSE;dcl3Adrian=FALSE;ago3Adrian=FALSE;mutantAdrian=FALSE;wtAdrianspecific=FALSE;mutantAdrianspecific=FALSE;notDCL3dependent=FALSE;DCL3dependent=FALSE;AGO3dependent=FALSE;notAGO3dependent=FALSE;phased=FALSE;phaseScore=0;countsA=18;countsT=29;countsC=10;countsG=111;predominant_5prime_letter=G;counts20=83;counts21=85;countsSmall=243;countsBig=206;countsNormal=168;ratio21vs20=0.0343515047907771;ratio20vs21=-0.034351504790777;ratioSmallvsNormal=0.532495080827021;ratioBigvsNormal=0.294183104404458;countsall=1771;countsallwt=168;countsminus=0;countsplus=168;ratio_strand=-Inf;ratio_strand_abs=Inf;countsnormalwtnorm=168;repetitiveness=0;predominant_sRNA_sizeClass=smaller_20bp;ratio_strand_class=strong_bias;repetitivenessClass=low;phaseClass=none;ID=CRSL002490
chromosome_1	rtracklayer	sequence_feature	5626848	5627696	.	.	.	size=849;sizeclass=(400%2c1.5e+03];expression=2;expressionClass=inbetween;TE_Copia=FALSE;threeprimeUTR=FALSE;TE_Mariner=FALSE;CDS=TRUE;MSAT=FALSE;TE_Order_LINE=FALSE;TE_P=FALSE;TE_TOC1=FALSE;rRNA=FALSE;mRNA=TRUE;miRNA=FALSE;TE_TOC2=FALSE;TE_Order_LTR=FALSE;TE_Novosib=FALSE;introns=TRUE;TE_RTE=FALSE;TE_Gypsy=FALSE;fiveprimeUTR=TRUE;irs=FALSE;transposons=FALSE;TE_DIRS=FALSE;TE_Class_RET=FALSE;TE_EnSpm=FALSE;anno=TRUE;TE_TCR1=FALSE;TE_DualenRandI=FALSE;TE_REM1=FALSE;promoter=TRUE;TE_Gulliver=FALSE;exons=TRUE;TE_Class_DNA=FALSE;TE_L1=FALSE;repetativeSeq=FALSE;TE_Harbinger=FALSE;TE_Order_TIR=FALSE;TE_Order_DIRS=FALSE;trs=FALSE;genes=TRUE;TE_hAT=FALSE;TE_Order_SINE=FALSE;intergenic=FALSE;miRNAGeneID=none;miRNALocation=none;miRNAPrevDes=none;overlapType=five_prime_UTR;transposonType=none;methCG=FALSE;methCHH=FALSE;methCHG=FALSE;methAll=FALSE;CC1883=TRUE;CC125=FALSE;CC4350=FALSE;J=FALSE;CC1883specific=TRUE;CC4350specific=FALSE;CC125specific=FALSE;Jspecific=FALSE;vegetative=TRUE;zygote=FALSE;vegetativespecific=TRUE;zygotespecific=FALSE;wtAdrian=FALSE;dcl3Adrian=TRUE;ago3Adrian=TRUE;mutantAdrian=TRUE;wtAdrianspecific=FALSE;mutantAdrianspecific=TRUE;notDCL3dependent=TRUE;DCL3dependent=FALSE;AGO3dependent=FALSE;notAGO3dependent=TRUE;phased=FALSE;phaseScore=0;countsA=84;countsT=5;countsC=31;countsG=7;predominant_5prime_letter=AC;counts20=94;counts21=33;countsSmall=187;countsBig=823;countsNormal=127;ratio21vs20=-1.51019473231918;ratio20vs21=1.51019473231918;ratioSmallvsNormal=0.558209773115471;ratioBigvsNormal=2.69606393364946;countsall=1379;countsallwt=127;countsminus=0;countsplus=127;ratio_strand=-Inf;ratio_strand_abs=Inf;countsnormalwtnorm=127;repetitiveness=0;predominant_sRNA_sizeClass=larger_21bp;ratio_strand_class=strong_bias;repetitivenessClass=low;phaseClass=none;ID=CRSL002500
chromosome_1	rtracklayer	sequence_feature	5680195	5681847	.	.	.	size=1653;sizeclass=(1.5e+03%2c3e+03];expression=1;expressionClass=specific;TE_Copia=FALSE;threeprimeUTR=TRUE;TE_Mariner=FALSE;CDS=TRUE;MSAT=FALSE;TE_Order_LINE=FALSE;TE_P=FALSE;TE_TOC1=FALSE;rRNA=FALSE;mRNA=TRUE;miRNA=FALSE;TE_TOC2=FALSE;TE_Order_LTR=FALSE;TE_Novosib=FALSE;introns=FALSE;TE_RTE=FALSE;TE_Gypsy=FALSE;fiveprimeUTR=TRUE;irs=TRUE;transposons=TRUE;TE_DIRS=FALSE;TE_Class_RET=FALSE;TE_EnSpm=FALSE;anno=TRUE;TE_TCR1=FALSE;TE_DualenRandI=FALSE;TE_REM1=FALSE;promoter=TRUE;TE_Gulliver=FALSE;exons=TRUE;TE_Class_DNA=TRUE;TE_L1=FALSE;repetativeSeq=TRUE;TE_Harbinger=FALSE;TE_Order_TIR=FALSE;TE_Order_DIRS=FALSE;trs=FALSE;genes=TRUE;TE_hAT=FALSE;TE_Order_SINE=FALSE;intergenic=FALSE;miRNAGeneID=none;miRNALocation=none;miRNAPrevDes=none;overlapType=five_prime_UTR;transposonType=none;methCG=FALSE;methCHH=FALSE;methCHG=FALSE;methAll=FALSE;CC1883=TRUE;CC125=FALSE;CC4350=TRUE;J=FALSE;CC1883specific=FALSE;CC4350specific=FALSE;CC125specific=FALSE;Jspecific=FALSE;vegetative=TRUE;zygote=TRUE;vegetativespecific=FALSE;zygotespecific=FALSE;wtAdrian=TRUE;dcl3Adrian=FALSE;ago3Adrian=FALSE;mutantAdrian=FALSE;wtAdrianspecific=TRUE;mutantAdrianspecific=FALSE;notDCL3dependent=FALSE;DCL3dependent=TRUE;AGO3dependent=TRUE;notAGO3dependent=FALSE;phased=FALSE;phaseScore=0;countsA=158;countsT=463;countsC=49;countsG=31;predominant_5prime_letter=T;counts20=129;counts21=572;countsSmall=318;countsBig=466;countsNormal=701;ratio21vs20=2.14864408135514;ratio20vs21=-2.14864408135514;ratioSmallvsNormal=-1.14038767872627;ratioBigvsNormal=-0.589084489356343;countsall=22267;countsallwt=701;countsminus=676;countsplus=554;ratio_strand=0.287137270232996;ratio_strand_abs=0.287137270232996;countsnormalwtnorm=3;repetitiveness=0.995720399429387;predominant_sRNA_sizeClass=equal_21bp;ratio_strand_class=no_bias;repetitivenessClass=high;phaseClass=none;ID=CRSL002510
chromosome_1	rtracklayer	sequence_feature	5689882	5690555	.	.	.	size=674;sizeclass=(400%2c1.5e+03];expression=7;expressionClass=common;TE_Copia=FALSE;threeprimeUTR=FALSE;TE_Mariner=FALSE;CDS=FALSE;MSAT=FALSE;TE_Order_LINE=FALSE;TE_P=FALSE;TE_TOC1=FALSE;rRNA=FALSE;mRNA=TRUE;miRNA=FALSE;TE_TOC2=FALSE;TE_Order_LTR=FALSE;TE_Novosib=FALSE;introns=FALSE;TE_RTE=FALSE;TE_Gypsy=FALSE;fiveprimeUTR=TRUE;irs=TRUE;transposons=FALSE;TE_DIRS=FALSE;TE_Class_RET=FALSE;TE_EnSpm=FALSE;anno=TRUE;TE_TCR1=FALSE;TE_DualenRandI=FALSE;TE_REM1=FALSE;promoter=TRUE;TE_Gulliver=FALSE;exons=TRUE;TE_Class_DNA=FALSE;TE_L1=FALSE;repetativeSeq=TRUE;TE_Harbinger=FALSE;TE_Order_TIR=FALSE;TE_Order_DIRS=FALSE;trs=FALSE;genes=TRUE;TE_hAT=FALSE;TE_Order_SINE=FALSE;intergenic=FALSE;miRNAGeneID=none;miRNALocation=none;miRNAPrevDes=none;overlapType=five_prime_UTR;transposonType=none;methCG=FALSE;methCHH=FALSE;methCHG=FALSE;methAll=FALSE;CC1883=TRUE;CC125=TRUE;CC4350=TRUE;J=FALSE;CC1883specific=FALSE;CC4350specific=FALSE;CC125specific=FALSE;Jspecific=FALSE;vegetative=TRUE;zygote=TRUE;vegetativespecific=FALSE;zygotespecific=FALSE;wtAdrian=TRUE;dcl3Adrian=FALSE;ago3Adrian=TRUE;mutantAdrian=TRUE;wtAdrianspecific=FALSE;mutantAdrianspecific=FALSE;notDCL3dependent=FALSE;DCL3dependent=TRUE;AGO3dependent=FALSE;notAGO3dependent=FALSE;phased=FALSE;phaseScore=0;countsA=321;countsT=1047;countsC=230;countsG=228;predominant_5prime_letter=T;counts20=331;counts21=1495;countsSmall=444;countsBig=461;countsNormal=1826;ratio21vs20=2.17524236227825;ratio20vs21=-2.17524236227825;ratioSmallvsNormal=-2.04005518363412;ratioBigvsNormal=-1.98584810955488;countsall=109516;countsallwt=1826;countsminus=837;countsplus=989;ratio_strand=-0.240742898208767;ratio_strand_abs=0.240742898208767;countsnormalwtnorm=857;repetitiveness=0.530668127053669;predominant_sRNA_sizeClass=equal_21bp;ratio_strand_class=no_bias;repetitivenessClass=med;phaseClass=none;ID=CRSL002520
chromosome_1	rtracklayer	sequence_feature	5690556	5691415	.	.	.	size=860;sizeclass=(400%2c1.5e+03];expression=4;expressionClass=inbetween;TE_Copia=FALSE;threeprimeUTR=TRUE;TE_Mariner=FALSE;CDS=TRUE;MSAT=FALSE;TE_Order_LINE=FALSE;TE_P=FALSE;TE_TOC1=FALSE;rRNA=FALSE;mRNA=TRUE;miRNA=FALSE;TE_TOC2=FALSE;TE_Order_LTR=FALSE;TE_Novosib=FALSE;introns=FALSE;TE_RTE=FALSE;TE_Gypsy=FALSE;fiveprimeUTR=TRUE;irs=FALSE;transposons=FALSE;TE_DIRS=FALSE;TE_Class_RET=FALSE;TE_EnSpm=FALSE;anno=TRUE;TE_TCR1=FALSE;TE_DualenRandI=FALSE;TE_REM1=FALSE;promoter=FALSE;TE_Gulliver=FALSE;exons=TRUE;TE_Class_DNA=FALSE;TE_L1=FALSE;repetativeSeq=TRUE;TE_Harbinger=FALSE;TE_Order_TIR=FALSE;TE_Order_DIRS=FALSE;trs=TRUE;genes=TRUE;TE_hAT=FALSE;TE_Order_SINE=FALSE;intergenic=FALSE;miRNAGeneID=none;miRNALocation=none;miRNAPrevDes=none;overlapType=five_prime_UTR;transposonType=none;methCG=FALSE;methCHH=FALSE;methCHG=FALSE;methAll=FALSE;CC1883=FALSE;CC125=FALSE;CC4350=TRUE;J=FALSE;CC1883specific=FALSE;CC4350specific=TRUE;CC125specific=FALSE;Jspecific=FALSE;vegetative=TRUE;zygote=TRUE;vegetativespecific=FALSE;zygotespecific=FALSE;wtAdrian=FALSE;dcl3Adrian=FALSE;ago3Adrian=FALSE;mutantAdrian=FALSE;wtAdrianspecific=FALSE;mutantAdrianspecific=FALSE;notDCL3dependent=FALSE;DCL3dependent=FALSE;AGO3dependent=FALSE;notAGO3dependent=FALSE;phased=FALSE;phaseScore=0;countsA=206;countsT=628;countsC=190;countsG=211;predominant_5prime_letter=CGT;counts20=210;counts21=1025;countsSmall=253;countsBig=114;countsNormal=1235;ratio21vs20=2.28716267672669;ratio20vs21=-2.28716267672669;ratioSmallvsNormal=-2.28730175177773;ratioBigvsNormal=-3.4374053123073;countsall=99497;countsallwt=1235;countsminus=785;countsplus=450;ratio_strand=0.802767652561952;ratio_strand_abs=0.802767652561952;countsnormalwtnorm=679;repetitiveness=0.450202429149798;predominant_sRNA_sizeClass=equal_21bp;ratio_strand_class=med_bias;repetitivenessClass=med;phaseClass=none;ID=CRSL002530
chromosome_1	rtracklayer	sequence_feature	5831921	5832832	.	.	.	size=912;sizeclass=(400%2c1.5e+03];expression=4;expressionClass=inbetween;TE_Copia=FALSE;threeprimeUTR=FALSE;TE_Mariner=FALSE;CDS=FALSE;MSAT=FALSE;TE_Order_LINE=FALSE;TE_P=FALSE;TE_TOC1=FALSE;rRNA=FALSE;mRNA=FALSE;miRNA=FALSE;TE_TOC2=FALSE;TE_Order_LTR=FALSE;TE_Novosib=FALSE;introns=FALSE;TE_RTE=FALSE;TE_Gypsy=FALSE;fiveprimeUTR=FALSE;irs=TRUE;transposons=FALSE;TE_DIRS=FALSE;TE_Class_RET=FALSE;TE_EnSpm=FALSE;anno=FALSE;TE_TCR1=FALSE;TE_DualenRandI=FALSE;TE_REM1=FALSE;promoter=FALSE;TE_Gulliver=FALSE;exons=FALSE;TE_Class_DNA=FALSE;TE_L1=FALSE;repetativeSeq=TRUE;TE_Harbinger=FALSE;TE_Order_TIR=FALSE;TE_Order_DIRS=FALSE;trs=TRUE;genes=FALSE;TE_hAT=FALSE;TE_Order_SINE=FALSE;intergenic=TRUE;miRNAGeneID=none;miRNALocation=none;miRNAPrevDes=none;overlapType=IRF;transposonType=none;methCG=FALSE;methCHH=FALSE;methCHG=FALSE;methAll=FALSE;CC1883=TRUE;CC125=FALSE;CC4350=TRUE;J=FALSE;CC1883specific=FALSE;CC4350specific=FALSE;CC125specific=FALSE;Jspecific=FALSE;vegetative=TRUE;zygote=TRUE;vegetativespecific=FALSE;zygotespecific=FALSE;wtAdrian=TRUE;dcl3Adrian=FALSE;ago3Adrian=TRUE;mutantAdrian=TRUE;wtAdrianspecific=FALSE;mutantAdrianspecific=FALSE;notDCL3dependent=FALSE;DCL3dependent=TRUE;AGO3dependent=FALSE;notAGO3dependent=FALSE;phased=FALSE;phaseScore=0;countsA=119;countsT=234;countsC=64;countsG=25;predominant_5prime_letter=T;counts20=141;counts21=301;countsSmall=554;countsBig=309;countsNormal=442;ratio21vs20=1.09406832436091;ratio20vs21=-1.09406832436091;ratioSmallvsNormal=0.325839606657757;ratioBigvsNormal=-0.516439531487057;countsall=14056;countsallwt=442;countsminus=233;countsplus=209;ratio_strand=0.156827012573397;ratio_strand_abs=0.156827012573397;countsnormalwtnorm=0;repetitiveness=1;predominant_sRNA_sizeClass=smaller_20bp;ratio_strand_class=no_bias;repetitivenessClass=high;phaseClass=none;ID=CRSL002540
chromosome_1	rtracklayer	sequence_feature	5832979	5834165	.	.	.	size=1187;sizeclass=(400%2c1.5e+03];expression=3;expressionClass=inbetween;TE_Copia=FALSE;threeprimeUTR=TRUE;TE_Mariner=FALSE;CDS=TRUE;MSAT=FALSE;TE_Order_LINE=FALSE;TE_P=TRUE;TE_TOC1=FALSE;rRNA=FALSE;mRNA=TRUE;miRNA=FALSE;TE_TOC2=FALSE;TE_Order_LTR=FALSE;TE_Novosib=FALSE;introns=TRUE;TE_RTE=FALSE;TE_Gypsy=FALSE;fiveprimeUTR=FALSE;irs=TRUE;transposons=TRUE;TE_DIRS=FALSE;TE_Class_RET=FALSE;TE_EnSpm=FALSE;anno=TRUE;TE_TCR1=FALSE;TE_DualenRandI=FALSE;TE_REM1=FALSE;promoter=FALSE;TE_Gulliver=FALSE;exons=TRUE;TE_Class_DNA=TRUE;TE_L1=FALSE;repetativeSeq=TRUE;TE_Harbinger=FALSE;TE_Order_TIR=TRUE;TE_Order_DIRS=FALSE;trs=TRUE;genes=TRUE;TE_hAT=FALSE;TE_Order_SINE=FALSE;intergenic=FALSE;miRNAGeneID=none;miRNALocation=none;miRNAPrevDes=none;overlapType=three_prime_UTR;transposonType=P;methCG=FALSE;methCHH=FALSE;methCHG=FALSE;methAll=FALSE;CC1883=FALSE;CC125=TRUE;CC4350=TRUE;J=FALSE;CC1883specific=FALSE;CC4350specific=FALSE;CC125specific=FALSE;Jspecific=FALSE;vegetative=TRUE;zygote=TRUE;vegetativespecific=FALSE;zygotespecific=FALSE;wtAdrian=FALSE;dcl3Adrian=FALSE;ago3Adrian=FALSE;mutantAdrian=FALSE;wtAdrianspecific=FALSE;mutantAdrianspecific=FALSE;notDCL3dependent=FALSE;DCL3dependent=FALSE;AGO3dependent=FALSE;notAGO3dependent=FALSE;phased=FALSE;phaseScore=0;countsA=224;countsT=864;countsC=79;countsG=85;predominant_5prime_letter=T;counts20=550;counts21=702;countsSmall=168;countsBig=428;countsNormal=1252;ratio21vs20=0.352039411892539;ratio20vs21=-0.352039411892539;ratioSmallvsNormal=-2.89770142415386;ratioBigvsNormal=-1.54855186053147;countsall=27942;countsallwt=1252;countsminus=1233;countsplus=424;ratio_strand=1.54003662983964;ratio_strand_abs=1.54003662983964;countsnormalwtnorm=1040;repetitiveness=0.169329073482428;predominant_sRNA_sizeClass=equal_21bp;ratio_strand_class=med_bias;repetitivenessClass=low;phaseClass=none;ID=CRSL002550
chromosome_1	rtracklayer	sequence_feature	5834273	5834683	.	.	.	size=411;sizeclass=(400%2c1.5e+03];expression=1;expressionClass=specific;TE_Copia=FALSE;threeprimeUTR=FALSE;TE_Mariner=FALSE;CDS=TRUE;MSAT=FALSE;TE_Order_LINE=FALSE;TE_P=FALSE;TE_TOC1=FALSE;rRNA=FALSE;mRNA=TRUE;miRNA=FALSE;TE_TOC2=FALSE;TE_Order_LTR=FALSE;TE_Novosib=FALSE;introns=TRUE;TE_RTE=FALSE;TE_Gypsy=FALSE;fiveprimeUTR=TRUE;irs=FALSE;transposons=FALSE;TE_DIRS=FALSE;TE_Class_RET=FALSE;TE_EnSpm=FALSE;anno=TRUE;TE_TCR1=FALSE;TE_DualenRandI=FALSE;TE_REM1=FALSE;promoter=TRUE;TE_Gulliver=FALSE;exons=TRUE;TE_Class_DNA=FALSE;TE_L1=FALSE;repetativeSeq=FALSE;TE_Harbinger=FALSE;TE_Order_TIR=FALSE;TE_Order_DIRS=FALSE;trs=FALSE;genes=TRUE;TE_hAT=FALSE;TE_Order_SINE=FALSE;intergenic=FALSE;miRNAGeneID=none;miRNALocation=none;miRNAPrevDes=none;overlapType=five_prime_UTR;transposonType=none;methCG=FALSE;methCHH=FALSE;methCHG=FALSE;methAll=FALSE;CC1883=FALSE;CC125=FALSE;CC4350=FALSE;J=FALSE;CC1883specific=FALSE;CC4350specific=FALSE;CC125specific=FALSE;Jspecific=FALSE;vegetative=TRUE;zygote=FALSE;vegetativespecific=TRUE;zygotespecific=FALSE;wtAdrian=FALSE;dcl3Adrian=FALSE;ago3Adrian=FALSE;mutantAdrian=FALSE;wtAdrianspecific=FALSE;mutantAdrianspecific=FALSE;notDCL3dependent=FALSE;DCL3dependent=FALSE;AGO3dependent=FALSE;notAGO3dependent=FALSE;phased=FALSE;phaseScore=0;countsA=75;countsT=35;countsC=6;countsG=3;predominant_5prime_letter=A;counts20=15;counts21=104;countsSmall=35;countsBig=36;countsNormal=119;ratio21vs20=2.79354912253257;ratio20vs21=-2.79354912253257;ratioSmallvsNormal=-1.76553474636298;ratioBigvsNormal=-1.72489276186563;countsall=1448;countsallwt=119;countsminus=85;countsplus=34;ratio_strand=1.32192809488736;ratio_strand_abs=1.32192809488736;countsnormalwtnorm=81;repetitiveness=0.319327731092437;predominant_sRNA_sizeClass=equal_21bp;ratio_strand_class=med_bias;repetitivenessClass=med;phaseClass=none;ID=CRSL002560
chromosome_1	rtracklayer	sequence_feature	5847341	5847976	.	.	.	size=636;sizeclass=(400%2c1.5e+03];expression=0;expressionClass=specific;TE_Copia=FALSE;threeprimeUTR=TRUE;TE_Mariner=TRUE;CDS=FALSE;MSAT=FALSE;TE_Order_LINE=FALSE;TE_P=FALSE;TE_TOC1=FALSE;rRNA=FALSE;mRNA=TRUE;miRNA=FALSE;TE_TOC2=FALSE;TE_Order_LTR=FALSE;TE_Novosib=FALSE;introns=FALSE;TE_RTE=FALSE;TE_Gypsy=FALSE;fiveprimeUTR=FALSE;irs=TRUE;transposons=TRUE;TE_DIRS=FALSE;TE_Class_RET=FALSE;TE_EnSpm=FALSE;anno=TRUE;TE_TCR1=FALSE;TE_DualenRandI=FALSE;TE_REM1=FALSE;promoter=FALSE;TE_Gulliver=FALSE;exons=TRUE;TE_Class_DNA=TRUE;TE_L1=FALSE;repetativeSeq=TRUE;TE_Harbinger=FALSE;TE_Order_TIR=TRUE;TE_Order_DIRS=FALSE;trs=FALSE;genes=TRUE;TE_hAT=FALSE;TE_Order_SINE=FALSE;intergenic=FALSE;miRNAGeneID=none;miRNALocation=none;miRNAPrevDes=none;overlapType=three_prime_UTR;transposonType=Mariner;methCG=FALSE;methCHH=FALSE;methCHG=FALSE;methAll=FALSE;CC1883=FALSE;CC125=FALSE;CC4350=TRUE;J=FALSE;CC1883specific=FALSE;CC4350specific=TRUE;CC125specific=FALSE;Jspecific=FALSE;vegetative=TRUE;zygote=FALSE;vegetativespecific=TRUE;zygotespecific=FALSE;wtAdrian=FALSE;dcl3Adrian=FALSE;ago3Adrian=FALSE;mutantAdrian=FALSE;wtAdrianspecific=FALSE;mutantAdrianspecific=FALSE;notDCL3dependent=FALSE;DCL3dependent=FALSE;AGO3dependent=FALSE;notAGO3dependent=FALSE;phased=FALSE;phaseScore=0;countsA=8;countsT=74;countsC=0;countsG=0;predominant_5prime_letter=T;counts20=42;counts21=40;countsSmall=31;countsBig=18;countsNormal=82;ratio21vs20=-0.070389327891398;ratio20vs21=0.070389327891398;ratioSmallvsNormal=-1.40335569423121;ratioBigvsNormal=-2.18762700317577;countsall=1088;countsallwt=82;countsminus=21;countsplus=61;ratio_strand=-1.53841991478413;ratio_strand_abs=1.53841991478413;countsnormalwtnorm=3;repetitiveness=0.963414634146341;predominant_sRNA_sizeClass=equal_20bp;ratio_strand_class=med_bias;repetitivenessClass=high;phaseClass=none;ID=CRSL002570
chromosome_1	rtracklayer	sequence_feature	5848053	5848361	.	.	.	size=309;sizeclass=(100%2c400];expression=6;expressionClass=common;TE_Copia=FALSE;threeprimeUTR=TRUE;TE_Mariner=TRUE;CDS=FALSE;MSAT=FALSE;TE_Order_LINE=FALSE;TE_P=FALSE;TE_TOC1=FALSE;rRNA=FALSE;mRNA=TRUE;miRNA=FALSE;TE_TOC2=FALSE;TE_Order_LTR=FALSE;TE_Novosib=FALSE;introns=FALSE;TE_RTE=FALSE;TE_Gypsy=FALSE;fiveprimeUTR=FALSE;irs=FALSE;transposons=TRUE;TE_DIRS=FALSE;TE_Class_RET=FALSE;TE_EnSpm=FALSE;anno=TRUE;TE_TCR1=FALSE;TE_DualenRandI=FALSE;TE_REM1=FALSE;promoter=TRUE;TE_Gulliver=FALSE;exons=TRUE;TE_Class_DNA=TRUE;TE_L1=FALSE;repetativeSeq=TRUE;TE_Harbinger=FALSE;TE_Order_TIR=TRUE;TE_Order_DIRS=FALSE;trs=FALSE;genes=TRUE;TE_hAT=FALSE;TE_Order_SINE=FALSE;intergenic=FALSE;miRNAGeneID=none;miRNALocation=none;miRNAPrevDes=none;overlapType=three_prime_UTR;transposonType=Mariner;methCG=FALSE;methCHH=FALSE;methCHG=FALSE;methAll=FALSE;CC1883=TRUE;CC125=FALSE;CC4350=TRUE;J=TRUE;CC1883specific=FALSE;CC4350specific=FALSE;CC125specific=FALSE;Jspecific=FALSE;vegetative=TRUE;zygote=FALSE;vegetativespecific=TRUE;zygotespecific=FALSE;wtAdrian=TRUE;dcl3Adrian=TRUE;ago3Adrian=TRUE;mutantAdrian=TRUE;wtAdrianspecific=FALSE;mutantAdrianspecific=FALSE;notDCL3dependent=FALSE;DCL3dependent=FALSE;AGO3dependent=FALSE;notAGO3dependent=FALSE;phased=FALSE;phaseScore=0;countsA=82;countsT=509;countsC=22;countsG=24;predominant_5prime_letter=T;counts20=94;counts21=543;countsSmall=204;countsBig=137;countsNormal=637;ratio21vs20=2.53021953612672;ratio20vs21=-2.53021953612672;ratioSmallvsNormal=-1.6427242202848;ratioBigvsNormal=-2.21711747929577;countsall=3351;countsallwt=637;countsminus=432;countsplus=205;ratio_strand=1.07540740265802;ratio_strand_abs=1.07540740265802;countsnormalwtnorm=11;repetitiveness=0.982731554160126;predominant_sRNA_sizeClass=equal_21bp;ratio_strand_class=med_bias;repetitivenessClass=high;phaseClass=none;ID=CRSL002580
chromosome_1	rtracklayer	sequence_feature	5907845	5908504	.	.	.	size=660;sizeclass=(400%2c1.5e+03];expression=8;expressionClass=common;TE_Copia=FALSE;threeprimeUTR=TRUE;TE_Mariner=FALSE;CDS=FALSE;MSAT=FALSE;TE_Order_LINE=FALSE;TE_P=FALSE;TE_TOC1=FALSE;rRNA=FALSE;mRNA=TRUE;miRNA=FALSE;TE_TOC2=FALSE;TE_Order_LTR=TRUE;TE_Novosib=FALSE;introns=FALSE;TE_RTE=FALSE;TE_Gypsy=FALSE;fiveprimeUTR=FALSE;irs=FALSE;transposons=TRUE;TE_DIRS=FALSE;TE_Class_RET=TRUE;TE_EnSpm=FALSE;anno=TRUE;TE_TCR1=FALSE;TE_DualenRandI=FALSE;TE_REM1=FALSE;promoter=FALSE;TE_Gulliver=FALSE;exons=TRUE;TE_Class_DNA=FALSE;TE_L1=FALSE;repetativeSeq=TRUE;TE_Harbinger=FALSE;TE_Order_TIR=FALSE;TE_Order_DIRS=FALSE;trs=FALSE;genes=TRUE;TE_hAT=FALSE;TE_Order_SINE=FALSE;intergenic=FALSE;miRNAGeneID=none;miRNALocation=none;miRNAPrevDes=none;overlapType=three_prime_UTR;transposonType=none;methCG=FALSE;methCHH=FALSE;methCHG=FALSE;methAll=FALSE;CC1883=TRUE;CC125=TRUE;CC4350=TRUE;J=FALSE;CC1883specific=FALSE;CC4350specific=FALSE;CC125specific=FALSE;Jspecific=FALSE;vegetative=TRUE;zygote=FALSE;vegetativespecific=TRUE;zygotespecific=FALSE;wtAdrian=TRUE;dcl3Adrian=FALSE;ago3Adrian=TRUE;mutantAdrian=TRUE;wtAdrianspecific=FALSE;mutantAdrianspecific=FALSE;notDCL3dependent=FALSE;DCL3dependent=TRUE;AGO3dependent=FALSE;notAGO3dependent=FALSE;phased=FALSE;phaseScore=0;countsA=384;countsT=2595;countsC=41;countsG=23;predominant_5prime_letter=T;counts20=914;counts21=2129;countsSmall=1077;countsBig=311;countsNormal=3043;ratio21vs20=1.21990987939422;ratio20vs21=-1.21990987939422;ratioSmallvsNormal=-1.49847608397039;ratioBigvsNormal=-3.29050784838399;countsall=16613;countsallwt=3043;countsminus=2861;countsplus=182;ratio_strand=3.97450914212449;ratio_strand_abs=3.97450914212449;countsnormalwtnorm=200;repetitiveness=0.934275386132106;predominant_sRNA_sizeClass=equal_21bp;ratio_strand_class=strong_bias;repetitivenessClass=high;phaseClass=none;ID=CRSL002590
chromosome_1	rtracklayer	sequence_feature	5990947	5991495	.	.	.	size=549;sizeclass=(400%2c1.5e+03];expression=8;expressionClass=common;TE_Copia=FALSE;threeprimeUTR=FALSE;TE_Mariner=FALSE;CDS=TRUE;MSAT=FALSE;TE_Order_LINE=FALSE;TE_P=FALSE;TE_TOC1=FALSE;rRNA=FALSE;mRNA=TRUE;miRNA=FALSE;TE_TOC2=FALSE;TE_Order_LTR=TRUE;TE_Novosib=FALSE;introns=TRUE;TE_RTE=FALSE;TE_Gypsy=FALSE;fiveprimeUTR=FALSE;irs=FALSE;transposons=TRUE;TE_DIRS=FALSE;TE_Class_RET=TRUE;TE_EnSpm=FALSE;anno=TRUE;TE_TCR1=FALSE;TE_DualenRandI=FALSE;TE_REM1=FALSE;promoter=FALSE;TE_Gulliver=FALSE;exons=TRUE;TE_Class_DNA=FALSE;TE_L1=FALSE;repetativeSeq=TRUE;TE_Harbinger=FALSE;TE_Order_TIR=FALSE;TE_Order_DIRS=FALSE;trs=FALSE;genes=TRUE;TE_hAT=FALSE;TE_Order_SINE=FALSE;intergenic=FALSE;miRNAGeneID=none;miRNALocation=none;miRNAPrevDes=none;overlapType=exon;transposonType=none;methCG=FALSE;methCHH=FALSE;methCHG=FALSE;methAll=FALSE;CC1883=TRUE;CC125=TRUE;CC4350=TRUE;J=FALSE;CC1883specific=FALSE;CC4350specific=FALSE;CC125specific=FALSE;Jspecific=FALSE;vegetative=TRUE;zygote=TRUE;vegetativespecific=FALSE;zygotespecific=FALSE;wtAdrian=TRUE;dcl3Adrian=FALSE;ago3Adrian=TRUE;mutantAdrian=TRUE;wtAdrianspecific=FALSE;mutantAdrianspecific=FALSE;notDCL3dependent=FALSE;DCL3dependent=TRUE;AGO3dependent=FALSE;notAGO3dependent=FALSE;phased=FALSE;phaseScore=0;countsA=384;countsT=2595;countsC=46;countsG=23;predominant_5prime_letter=T;counts20=918;counts21=2130;countsSmall=1130;countsBig=314;countsNormal=3048;ratio21vs20=1.21428737169939;ratio20vs21=-1.21428737169939;ratioSmallvsNormal=-1.43154013019077;ratioBigvsNormal=-3.27902643860169;countsall=16592;countsallwt=3048;countsminus=187;countsplus=2861;ratio_strand=-3.93540932243555;ratio_strand_abs=3.93540932243555;countsnormalwtnorm=202;repetitiveness=0.933727034120735;predominant_sRNA_sizeClass=equal_21bp;ratio_strand_class=strong_bias;repetitivenessClass=high;phaseClass=none;ID=CRSL002600
chromosome_1	rtracklayer	sequence_feature	6024603	6025398	.	.	.	size=796;sizeclass=(400%2c1.5e+03];expression=2;expressionClass=inbetween;TE_Copia=FALSE;threeprimeUTR=FALSE;TE_Mariner=FALSE;CDS=FALSE;MSAT=FALSE;TE_Order_LINE=FALSE;TE_P=FALSE;TE_TOC1=FALSE;rRNA=FALSE;mRNA=FALSE;miRNA=FALSE;TE_TOC2=FALSE;TE_Order_LTR=FALSE;TE_Novosib=FALSE;introns=FALSE;TE_RTE=FALSE;TE_Gypsy=FALSE;fiveprimeUTR=FALSE;irs=FALSE;transposons=FALSE;TE_DIRS=FALSE;TE_Class_RET=FALSE;TE_EnSpm=FALSE;anno=FALSE;TE_TCR1=FALSE;TE_DualenRandI=FALSE;TE_REM1=FALSE;promoter=TRUE;TE_Gulliver=FALSE;exons=FALSE;TE_Class_DNA=FALSE;TE_L1=FALSE;repetativeSeq=TRUE;TE_Harbinger=FALSE;TE_Order_TIR=FALSE;TE_Order_DIRS=FALSE;trs=FALSE;genes=FALSE;TE_hAT=FALSE;TE_Order_SINE=FALSE;intergenic=TRUE;miRNAGeneID=none;miRNALocation=none;miRNAPrevDes=none;overlapType=promoter;transposonType=none;methCG=FALSE;methCHH=FALSE;methCHG=FALSE;methAll=FALSE;CC1883=FALSE;CC125=FALSE;CC4350=TRUE;J=FALSE;CC1883specific=FALSE;CC4350specific=TRUE;CC125specific=FALSE;Jspecific=FALSE;vegetative=TRUE;zygote=TRUE;vegetativespecific=FALSE;zygotespecific=FALSE;wtAdrian=FALSE;dcl3Adrian=FALSE;ago3Adrian=FALSE;mutantAdrian=FALSE;wtAdrianspecific=FALSE;mutantAdrianspecific=FALSE;notDCL3dependent=FALSE;DCL3dependent=FALSE;AGO3dependent=FALSE;notAGO3dependent=FALSE;phased=FALSE;phaseScore=0;countsA=50;countsT=113;countsC=23;countsG=26;predominant_5prime_letter=T;counts20=63;counts21=149;countsSmall=283;countsBig=457;countsNormal=212;ratio21vs20=1.24188859696225;ratio20vs21=-1.24188859696225;ratioSmallvsNormal=0.416737788268683;ratioBigvsNormal=1.10812990049487;countsall=21243;countsallwt=212;countsminus=20;countsplus=192;ratio_strand=-3.26303440583379;ratio_strand_abs=3.26303440583379;countsnormalwtnorm=12;repetitiveness=0.943396226415094;predominant_sRNA_sizeClass=larger_21bp;ratio_strand_class=strong_bias;repetitivenessClass=high;phaseClass=none;ID=CRSL002610
chromosome_1	rtracklayer	sequence_feature	6080090	6080928	.	.	.	size=839;sizeclass=(400%2c1.5e+03];expression=1;expressionClass=specific;TE_Copia=FALSE;threeprimeUTR=FALSE;TE_Mariner=FALSE;CDS=FALSE;MSAT=FALSE;TE_Order_LINE=TRUE;TE_P=FALSE;TE_TOC1=FALSE;rRNA=FALSE;mRNA=FALSE;miRNA=FALSE;TE_TOC2=FALSE;TE_Order_LTR=FALSE;TE_Novosib=FALSE;introns=FALSE;TE_RTE=FALSE;TE_Gypsy=FALSE;fiveprimeUTR=FALSE;irs=FALSE;transposons=TRUE;TE_DIRS=FALSE;TE_Class_RET=TRUE;TE_EnSpm=FALSE;anno=FALSE;TE_TCR1=FALSE;TE_DualenRandI=FALSE;TE_REM1=FALSE;promoter=FALSE;TE_Gulliver=FALSE;exons=FALSE;TE_Class_DNA=FALSE;TE_L1=TRUE;repetativeSeq=TRUE;TE_Harbinger=FALSE;TE_Order_TIR=FALSE;TE_Order_DIRS=FALSE;trs=FALSE;genes=FALSE;TE_hAT=FALSE;TE_Order_SINE=FALSE;intergenic=TRUE;miRNAGeneID=none;miRNALocation=none;miRNAPrevDes=none;overlapType=TE_Class_RET;transposonType=L1;methCG=FALSE;methCHH=FALSE;methCHG=FALSE;methAll=FALSE;CC1883=TRUE;CC125=FALSE;CC4350=TRUE;J=FALSE;CC1883specific=FALSE;CC4350specific=FALSE;CC125specific=FALSE;Jspecific=FALSE;vegetative=TRUE;zygote=TRUE;vegetativespecific=FALSE;zygotespecific=FALSE;wtAdrian=TRUE;dcl3Adrian=FALSE;ago3Adrian=TRUE;mutantAdrian=TRUE;wtAdrianspecific=FALSE;mutantAdrianspecific=FALSE;notDCL3dependent=FALSE;DCL3dependent=TRUE;AGO3dependent=FALSE;notAGO3dependent=FALSE;phased=FALSE;phaseScore=0;countsA=144;countsT=357;countsC=40;countsG=30;predominant_5prime_letter=T;counts20=112;counts21=459;countsSmall=253;countsBig=409;countsNormal=571;ratio21vs20=2.0349954213562;ratio20vs21=-2.0349954213562;ratioSmallvsNormal=-1.17435336066853;ratioBigvsNormal=-0.481389902421094;countsall=19483;countsallwt=571;countsminus=418;countsplus=153;ratio_strand=1.44997128938823;ratio_strand_abs=1.44997128938823;countsnormalwtnorm=5;repetitiveness=0.991243432574431;predominant_sRNA_sizeClass=equal_21bp;ratio_strand_class=med_bias;repetitivenessClass=high;phaseClass=none;ID=CRSL002620
chromosome_1	rtracklayer	sequence_feature	6080929	6083712	.	.	.	size=2784;sizeclass=(1.5e+03%2c3e+03];expression=0;expressionClass=specific;TE_Copia=FALSE;threeprimeUTR=TRUE;TE_Mariner=FALSE;CDS=TRUE;MSAT=FALSE;TE_Order_LINE=FALSE;TE_P=FALSE;TE_TOC1=FALSE;rRNA=FALSE;mRNA=TRUE;miRNA=FALSE;TE_TOC2=FALSE;TE_Order_LTR=FALSE;TE_Novosib=FALSE;introns=TRUE;TE_RTE=FALSE;TE_Gypsy=FALSE;fiveprimeUTR=FALSE;irs=FALSE;transposons=FALSE;TE_DIRS=FALSE;TE_Class_RET=FALSE;TE_EnSpm=FALSE;anno=TRUE;TE_TCR1=FALSE;TE_DualenRandI=FALSE;TE_REM1=FALSE;promoter=FALSE;TE_Gulliver=FALSE;exons=TRUE;TE_Class_DNA=FALSE;TE_L1=FALSE;repetativeSeq=TRUE;TE_Harbinger=FALSE;TE_Order_TIR=FALSE;TE_Order_DIRS=FALSE;trs=FALSE;genes=TRUE;TE_hAT=FALSE;TE_Order_SINE=FALSE;intergenic=FALSE;miRNAGeneID=none;miRNALocation=none;miRNAPrevDes=none;overlapType=three_prime_UTR;transposonType=none;methCG=FALSE;methCHH=FALSE;methCHG=FALSE;methAll=FALSE;CC1883=FALSE;CC125=FALSE;CC4350=TRUE;J=FALSE;CC1883specific=FALSE;CC4350specific=TRUE;CC125specific=FALSE;Jspecific=FALSE;vegetative=TRUE;zygote=FALSE;vegetativespecific=TRUE;zygotespecific=FALSE;wtAdrian=FALSE;dcl3Adrian=FALSE;ago3Adrian=FALSE;mutantAdrian=FALSE;wtAdrianspecific=FALSE;mutantAdrianspecific=FALSE;notDCL3dependent=FALSE;DCL3dependent=FALSE;AGO3dependent=FALSE;notAGO3dependent=FALSE;phased=FALSE;phaseScore=0;countsA=15;countsT=13;countsC=4;countsG=12;predominant_5prime_letter=G;counts20=19;counts21=25;countsSmall=131;countsBig=83;countsNormal=44;ratio21vs20=0.395928676331139;ratio20vs21=-0.395928676331139;ratioSmallvsNormal=1.57399138290015;ratioBigvsNormal=0.915607812709628;countsall=77788;countsallwt=44;countsminus=43;countsplus=1;ratio_strand=5.4262647547021;ratio_strand_abs=5.4262647547021;countsnormalwtnorm=34;repetitiveness=0.227272727272727;predominant_sRNA_sizeClass=smaller_20bp;ratio_strand_class=strong_bias;repetitivenessClass=med;phaseClass=none;ID=CRSL002630
chromosome_1	rtracklayer	sequence_feature	6150063	6150167	.	.	.	size=105;sizeclass=(100%2c400];expression=3;expressionClass=inbetween;TE_Copia=FALSE;threeprimeUTR=TRUE;TE_Mariner=FALSE;CDS=FALSE;MSAT=FALSE;TE_Order_LINE=FALSE;TE_P=FALSE;TE_TOC1=FALSE;rRNA=FALSE;mRNA=TRUE;miRNA=FALSE;TE_TOC2=FALSE;TE_Order_LTR=FALSE;TE_Novosib=FALSE;introns=TRUE;TE_RTE=FALSE;TE_Gypsy=FALSE;fiveprimeUTR=FALSE;irs=FALSE;transposons=FALSE;TE_DIRS=FALSE;TE_Class_RET=FALSE;TE_EnSpm=FALSE;anno=TRUE;TE_TCR1=FALSE;TE_DualenRandI=FALSE;TE_REM1=FALSE;promoter=FALSE;TE_Gulliver=FALSE;exons=TRUE;TE_Class_DNA=FALSE;TE_L1=FALSE;repetativeSeq=FALSE;TE_Harbinger=FALSE;TE_Order_TIR=FALSE;TE_Order_DIRS=FALSE;trs=FALSE;genes=TRUE;TE_hAT=FALSE;TE_Order_SINE=FALSE;intergenic=FALSE;miRNAGeneID=none;miRNALocation=none;miRNAPrevDes=none;overlapType=three_prime_UTR;transposonType=none;methCG=FALSE;methCHH=FALSE;methCHG=FALSE;methAll=FALSE;CC1883=TRUE;CC125=FALSE;CC4350=TRUE;J=FALSE;CC1883specific=FALSE;CC4350specific=FALSE;CC125specific=FALSE;Jspecific=FALSE;vegetative=TRUE;zygote=TRUE;vegetativespecific=FALSE;zygotespecific=FALSE;wtAdrian=TRUE;dcl3Adrian=FALSE;ago3Adrian=TRUE;mutantAdrian=TRUE;wtAdrianspecific=FALSE;mutantAdrianspecific=FALSE;notDCL3dependent=FALSE;DCL3dependent=TRUE;AGO3dependent=FALSE;notAGO3dependent=FALSE;phased=FALSE;phaseScore=0;countsA=6;countsT=69;countsC=2;countsG=1;predominant_5prime_letter=T;counts20=64;counts21=14;countsSmall=27;countsBig=3;countsNormal=78;ratio21vs20=-2.1926450779424;ratio20vs21=2.1926450779424;ratioSmallvsNormal=-1.53051471669878;ratioBigvsNormal=-4.70043971814109;countsall=1753;countsallwt=78;countsminus=6;countsplus=72;ratio_strand=-3.58496250072116;ratio_strand_abs=3.58496250072116;countsnormalwtnorm=24;repetitiveness=0.692307692307692;predominant_sRNA_sizeClass=equal_20bp;ratio_strand_class=strong_bias;repetitivenessClass=med;phaseClass=none;ID=CRSL002640
chromosome_1	rtracklayer	sequence_feature	6258079	6264051	.	.	.	size=5973;sizeclass=(3e+03%2cInf];expression=9;expressionClass=common;TE_Copia=FALSE;threeprimeUTR=FALSE;TE_Mariner=FALSE;CDS=TRUE;MSAT=FALSE;TE_Order_LINE=FALSE;TE_P=FALSE;TE_TOC1=TRUE;rRNA=FALSE;mRNA=TRUE;miRNA=FALSE;TE_TOC2=FALSE;TE_Order_LTR=TRUE;TE_Novosib=FALSE;introns=TRUE;TE_RTE=FALSE;TE_Gypsy=FALSE;fiveprimeUTR=FALSE;irs=FALSE;transposons=TRUE;TE_DIRS=FALSE;TE_Class_RET=TRUE;TE_EnSpm=FALSE;anno=TRUE;TE_TCR1=FALSE;TE_DualenRandI=FALSE;TE_REM1=FALSE;promoter=FALSE;TE_Gulliver=FALSE;exons=TRUE;TE_Class_DNA=FALSE;TE_L1=FALSE;repetativeSeq=TRUE;TE_Harbinger=FALSE;TE_Order_TIR=FALSE;TE_Order_DIRS=FALSE;trs=TRUE;genes=TRUE;TE_hAT=FALSE;TE_Order_SINE=FALSE;intergenic=FALSE;miRNAGeneID=none;miRNALocation=none;miRNAPrevDes=none;overlapType=exon;transposonType=TOC1;methCG=FALSE;methCHH=FALSE;methCHG=FALSE;methAll=FALSE;CC1883=TRUE;CC125=FALSE;CC4350=TRUE;J=FALSE;CC1883specific=FALSE;CC4350specific=FALSE;CC125specific=FALSE;Jspecific=FALSE;vegetative=TRUE;zygote=FALSE;vegetativespecific=TRUE;zygotespecific=FALSE;wtAdrian=TRUE;dcl3Adrian=TRUE;ago3Adrian=TRUE;mutantAdrian=TRUE;wtAdrianspecific=FALSE;mutantAdrianspecific=FALSE;notDCL3dependent=FALSE;DCL3dependent=FALSE;AGO3dependent=FALSE;notAGO3dependent=FALSE;phased=FALSE;phaseScore=0;countsA=6859;countsT=18445;countsC=1961;countsG=2307;predominant_5prime_letter=T;counts20=9446;counts21=20126;countsSmall=11365;countsBig=13842;countsNormal=29572;ratio21vs20=1.09128502755527;ratio20vs21=-1.09128502755527;ratioSmallvsNormal=-1.37963413429429;ratioBigvsNormal=-1.09517940859536;countsall=1148495;countsallwt=29572;countsminus=20191;countsplus=9381;ratio_strand=1.10589873972391;ratio_strand_abs=1.10589873972391;countsnormalwtnorm=855;repetitiveness=0.971087515217097;predominant_sRNA_sizeClass=equal_21bp;ratio_strand_class=med_bias;repetitivenessClass=high;phaseClass=none;ID=CRSL002650
chromosome_1	rtracklayer	sequence_feature	6264052	6268565	.	.	.	size=4514;sizeclass=(3e+03%2cInf];expression=0;expressionClass=specific;TE_Copia=FALSE;threeprimeUTR=TRUE;TE_Mariner=FALSE;CDS=TRUE;MSAT=FALSE;TE_Order_LINE=FALSE;TE_P=FALSE;TE_TOC1=FALSE;rRNA=FALSE;mRNA=TRUE;miRNA=FALSE;TE_TOC2=FALSE;TE_Order_LTR=FALSE;TE_Novosib=FALSE;introns=TRUE;TE_RTE=FALSE;TE_Gypsy=FALSE;fiveprimeUTR=FALSE;irs=FALSE;transposons=FALSE;TE_DIRS=FALSE;TE_Class_RET=FALSE;TE_EnSpm=FALSE;anno=TRUE;TE_TCR1=FALSE;TE_DualenRandI=FALSE;TE_REM1=FALSE;promoter=FALSE;TE_Gulliver=FALSE;exons=TRUE;TE_Class_DNA=FALSE;TE_L1=FALSE;repetativeSeq=TRUE;TE_Harbinger=FALSE;TE_Order_TIR=FALSE;TE_Order_DIRS=FALSE;trs=FALSE;genes=TRUE;TE_hAT=FALSE;TE_Order_SINE=FALSE;intergenic=FALSE;miRNAGeneID=none;miRNALocation=none;miRNAPrevDes=none;overlapType=three_prime_UTR;transposonType=none;methCG=FALSE;methCHH=FALSE;methCHG=FALSE;methAll=FALSE;CC1883=FALSE;CC125=FALSE;CC4350=TRUE;J=FALSE;CC1883specific=FALSE;CC4350specific=TRUE;CC125specific=FALSE;Jspecific=FALSE;vegetative=TRUE;zygote=FALSE;vegetativespecific=TRUE;zygotespecific=FALSE;wtAdrian=FALSE;dcl3Adrian=FALSE;ago3Adrian=FALSE;mutantAdrian=FALSE;wtAdrianspecific=FALSE;mutantAdrianspecific=FALSE;notDCL3dependent=FALSE;DCL3dependent=FALSE;AGO3dependent=FALSE;notAGO3dependent=FALSE;phased=FALSE;phaseScore=0;countsA=63;countsT=21;countsC=69;countsG=47;predominant_5prime_letter=CG;counts20=108;counts21=92;countsSmall=539;countsBig=487;countsNormal=200;ratio21vs20=-0.231325546106456;ratio20vs21=0.231325546106456;ratioSmallvsNormal=1.43028527297778;ratioBigvsNormal=1.28392177230762;countsall=97621;countsallwt=200;countsminus=16;countsplus=184;ratio_strand=-3.52356195605701;ratio_strand_abs=3.52356195605701;countsnormalwtnorm=198;repetitiveness=0.01;predominant_sRNA_sizeClass=smaller_20bp;ratio_strand_class=strong_bias;repetitivenessClass=low;phaseClass=none;ID=CRSL002660
chromosome_1	rtracklayer	sequence_feature	6289440	6289549	.	.	.	size=110;sizeclass=(100%2c400];expression=1;expressionClass=specific;TE_Copia=FALSE;threeprimeUTR=FALSE;TE_Mariner=FALSE;CDS=FALSE;MSAT=FALSE;TE_Order_LINE=FALSE;TE_P=FALSE;TE_TOC1=FALSE;rRNA=FALSE;mRNA=TRUE;miRNA=FALSE;TE_TOC2=FALSE;TE_Order_LTR=FALSE;TE_Novosib=FALSE;introns=TRUE;TE_RTE=FALSE;TE_Gypsy=FALSE;fiveprimeUTR=FALSE;irs=FALSE;transposons=FALSE;TE_DIRS=FALSE;TE_Class_RET=FALSE;TE_EnSpm=FALSE;anno=TRUE;TE_TCR1=FALSE;TE_DualenRandI=FALSE;TE_REM1=FALSE;promoter=FALSE;TE_Gulliver=FALSE;exons=FALSE;TE_Class_DNA=FALSE;TE_L1=FALSE;repetativeSeq=TRUE;TE_Harbinger=FALSE;TE_Order_TIR=FALSE;TE_Order_DIRS=FALSE;trs=TRUE;genes=TRUE;TE_hAT=FALSE;TE_Order_SINE=FALSE;intergenic=FALSE;miRNAGeneID=none;miRNALocation=none;miRNAPrevDes=none;overlapType=intron;transposonType=none;methCG=FALSE;methCHH=FALSE;methCHG=FALSE;methAll=FALSE;CC1883=TRUE;CC125=FALSE;CC4350=FALSE;J=FALSE;CC1883specific=TRUE;CC4350specific=FALSE;CC125specific=FALSE;Jspecific=FALSE;vegetative=TRUE;zygote=FALSE;vegetativespecific=TRUE;zygotespecific=FALSE;wtAdrian=TRUE;dcl3Adrian=FALSE;ago3Adrian=TRUE;mutantAdrian=TRUE;wtAdrianspecific=FALSE;mutantAdrianspecific=FALSE;notDCL3dependent=FALSE;DCL3dependent=TRUE;AGO3dependent=FALSE;notAGO3dependent=FALSE;phased=FALSE;phaseScore=0;countsA=0;countsT=26;countsC=0;countsG=1;predominant_5prime_letter=T;counts20=7;counts21=20;countsSmall=16;countsBig=3;countsNormal=27;ratio21vs20=1.51457317282976;ratio20vs21=-1.51457317282976;ratioSmallvsNormal=-0.754887502163469;ratioBigvsNormal=-3.16992500144231;countsall=706;countsallwt=27;countsminus=0;countsplus=27;ratio_strand=-Inf;ratio_strand_abs=Inf;countsnormalwtnorm=0;repetitiveness=1;predominant_sRNA_sizeClass=equal_21bp;ratio_strand_class=strong_bias;repetitivenessClass=med;phaseClass=none;ID=CRSL002670
chromosome_1	rtracklayer	sequence_feature	6304361	6304629	.	.	.	size=269;sizeclass=(100%2c400];expression=11;expressionClass=common;TE_Copia=FALSE;threeprimeUTR=FALSE;TE_Mariner=FALSE;CDS=FALSE;MSAT=FALSE;TE_Order_LINE=FALSE;TE_P=FALSE;TE_TOC1=FALSE;rRNA=FALSE;mRNA=TRUE;miRNA=FALSE;TE_TOC2=FALSE;TE_Order_LTR=FALSE;TE_Novosib=FALSE;introns=TRUE;TE_RTE=FALSE;TE_Gypsy=FALSE;fiveprimeUTR=FALSE;irs=FALSE;transposons=FALSE;TE_DIRS=FALSE;TE_Class_RET=FALSE;TE_EnSpm=FALSE;anno=TRUE;TE_TCR1=FALSE;TE_DualenRandI=FALSE;TE_REM1=FALSE;promoter=FALSE;TE_Gulliver=FALSE;exons=FALSE;TE_Class_DNA=FALSE;TE_L1=FALSE;repetativeSeq=FALSE;TE_Harbinger=FALSE;TE_Order_TIR=FALSE;TE_Order_DIRS=FALSE;trs=FALSE;genes=TRUE;TE_hAT=FALSE;TE_Order_SINE=FALSE;intergenic=FALSE;miRNAGeneID=none;miRNALocation=none;miRNAPrevDes=none;overlapType=intron;transposonType=none;methCG=FALSE;methCHH=FALSE;methCHG=FALSE;methAll=FALSE;CC1883=TRUE;CC125=FALSE;CC4350=TRUE;J=FALSE;CC1883specific=FALSE;CC4350specific=FALSE;CC125specific=FALSE;Jspecific=FALSE;vegetative=TRUE;zygote=TRUE;vegetativespecific=FALSE;zygotespecific=FALSE;wtAdrian=TRUE;dcl3Adrian=TRUE;ago3Adrian=TRUE;mutantAdrian=TRUE;wtAdrianspecific=FALSE;mutantAdrianspecific=FALSE;notDCL3dependent=FALSE;DCL3dependent=FALSE;AGO3dependent=FALSE;notAGO3dependent=FALSE;phased=FALSE;phaseScore=0;countsA=39;countsT=394;countsC=1154;countsG=258;predominant_5prime_letter=CG;counts20=1218;counts21=627;countsSmall=3658;countsBig=22988;countsNormal=1845;ratio21vs20=-0.957976785104294;ratio20vs21=0.957976785104293;ratioSmallvsNormal=0.987434258800958;ratioBigvsNormal=3.63918823288765;countsall=4847;countsallwt=1845;countsminus=1834;countsplus=11;ratio_strand=7.38134630495776;ratio_strand_abs=7.38134630495776;countsnormalwtnorm=1162;repetitiveness=0.370189701897019;predominant_sRNA_sizeClass=larger_21bp;ratio_strand_class=strong_bias;repetitivenessClass=med;phaseClass=none;ID=CRSL002680
chromosome_1	rtracklayer	sequence_feature	6334669	6335025	.	.	.	size=357;sizeclass=(100%2c400];expression=0;expressionClass=specific;TE_Copia=FALSE;threeprimeUTR=FALSE;TE_Mariner=FALSE;CDS=FALSE;MSAT=FALSE;TE_Order_LINE=FALSE;TE_P=FALSE;TE_TOC1=FALSE;rRNA=FALSE;mRNA=FALSE;miRNA=FALSE;TE_TOC2=FALSE;TE_Order_LTR=FALSE;TE_Novosib=FALSE;introns=FALSE;TE_RTE=FALSE;TE_Gypsy=FALSE;fiveprimeUTR=FALSE;irs=FALSE;transposons=FALSE;TE_DIRS=FALSE;TE_Class_RET=FALSE;TE_EnSpm=FALSE;anno=FALSE;TE_TCR1=FALSE;TE_DualenRandI=FALSE;TE_REM1=FALSE;promoter=TRUE;TE_Gulliver=FALSE;exons=FALSE;TE_Class_DNA=FALSE;TE_L1=FALSE;repetativeSeq=TRUE;TE_Harbinger=FALSE;TE_Order_TIR=FALSE;TE_Order_DIRS=FALSE;trs=FALSE;genes=FALSE;TE_hAT=FALSE;TE_Order_SINE=FALSE;intergenic=TRUE;miRNAGeneID=none;miRNALocation=none;miRNAPrevDes=none;overlapType=promoter;transposonType=none;methCG=FALSE;methCHH=FALSE;methCHG=FALSE;methAll=FALSE;CC1883=FALSE;CC125=FALSE;CC4350=FALSE;J=FALSE;CC1883specific=FALSE;CC4350specific=FALSE;CC125specific=FALSE;Jspecific=FALSE;vegetative=TRUE;zygote=FALSE;vegetativespecific=TRUE;zygotespecific=FALSE;wtAdrian=FALSE;dcl3Adrian=FALSE;ago3Adrian=FALSE;mutantAdrian=FALSE;wtAdrianspecific=FALSE;mutantAdrianspecific=FALSE;notDCL3dependent=FALSE;DCL3dependent=FALSE;AGO3dependent=FALSE;notAGO3dependent=FALSE;phased=FALSE;phaseScore=0;countsA=31;countsT=15;countsC=11;countsG=4;counts20=25;counts21=36;countsSmall=88;countsBig=72;countsNormal=61;ratio21vs20=0.526068811667588;ratio20vs21=-0.526068811667588;ratioSmallvsNormal=0.528694281074411;ratioBigvsNormal=0.239187663879426;countsall=4695;countsallwt=61;countsminus=37;countsplus=24;ratio_strand=0.624490864907794;ratio_strand_abs=0.624490864907794;countsnormalwtnorm=0;repetitiveness=1;predominant_sRNA_sizeClass=smaller_20bp;ratio_strand_class=med_bias;repetitivenessClass=high;phaseClass=none;ID=CRSL002690
chromosome_1	rtracklayer	sequence_feature	6368194	6369136	.	.	.	size=943;sizeclass=(400%2c1.5e+03];expression=8;expressionClass=common;TE_Copia=FALSE;threeprimeUTR=TRUE;TE_Mariner=FALSE;CDS=TRUE;MSAT=FALSE;TE_Order_LINE=FALSE;TE_P=FALSE;TE_TOC1=FALSE;rRNA=FALSE;mRNA=TRUE;miRNA=FALSE;TE_TOC2=FALSE;TE_Order_LTR=FALSE;TE_Novosib=FALSE;introns=TRUE;TE_RTE=FALSE;TE_Gypsy=FALSE;fiveprimeUTR=FALSE;irs=FALSE;transposons=FALSE;TE_DIRS=FALSE;TE_Class_RET=FALSE;TE_EnSpm=FALSE;anno=TRUE;TE_TCR1=FALSE;TE_DualenRandI=FALSE;TE_REM1=FALSE;promoter=TRUE;TE_Gulliver=FALSE;exons=TRUE;TE_Class_DNA=FALSE;TE_L1=FALSE;repetativeSeq=TRUE;TE_Harbinger=FALSE;TE_Order_TIR=FALSE;TE_Order_DIRS=FALSE;trs=FALSE;genes=TRUE;TE_hAT=FALSE;TE_Order_SINE=FALSE;intergenic=FALSE;miRNAGeneID=none;miRNALocation=none;miRNAPrevDes=none;overlapType=three_prime_UTR;transposonType=none;methCG=FALSE;methCHH=FALSE;methCHG=FALSE;methAll=FALSE;CC1883=TRUE;CC125=FALSE;CC4350=TRUE;J=FALSE;CC1883specific=FALSE;CC4350specific=FALSE;CC125specific=FALSE;Jspecific=FALSE;vegetative=TRUE;zygote=FALSE;vegetativespecific=TRUE;zygotespecific=FALSE;wtAdrian=FALSE;dcl3Adrian=TRUE;ago3Adrian=FALSE;mutantAdrian=TRUE;wtAdrianspecific=FALSE;mutantAdrianspecific=TRUE;notDCL3dependent=TRUE;DCL3dependent=FALSE;AGO3dependent=FALSE;notAGO3dependent=FALSE;phased=FALSE;phaseScore=0;countsA=16;countsT=53;countsC=129;countsG=374;predominant_5prime_letter=CG;counts20=297;counts21=275;countsSmall=1760;countsBig=726;countsNormal=572;ratio21vs20=-0.111031312388744;ratio20vs21=0.111031312388744;ratioSmallvsNormal=1.62148837674627;ratioBigvsNormal=0.343954401217361;countsall=25353;countsallwt=572;countsminus=6;countsplus=566;ratio_strand=-6.55969574211073;ratio_strand_abs=6.55969574211073;countsnormalwtnorm=0;repetitiveness=1;predominant_sRNA_sizeClass=smaller_20bp;ratio_strand_class=strong_bias;repetitivenessClass=high;phaseClass=none;ID=CRSL002700
chromosome_1	rtracklayer	sequence_feature	6389407	6391804	.	.	.	size=2398;sizeclass=(1.5e+03%2c3e+03];expression=0;expressionClass=specific;TE_Copia=FALSE;threeprimeUTR=TRUE;TE_Mariner=FALSE;CDS=TRUE;MSAT=FALSE;TE_Order_LINE=TRUE;TE_P=FALSE;TE_TOC1=FALSE;rRNA=FALSE;mRNA=TRUE;miRNA=FALSE;TE_TOC2=FALSE;TE_Order_LTR=FALSE;TE_Novosib=FALSE;introns=TRUE;TE_RTE=FALSE;TE_Gypsy=FALSE;fiveprimeUTR=FALSE;irs=FALSE;transposons=TRUE;TE_DIRS=FALSE;TE_Class_RET=TRUE;TE_EnSpm=FALSE;anno=TRUE;TE_TCR1=FALSE;TE_DualenRandI=FALSE;TE_REM1=FALSE;promoter=FALSE;TE_Gulliver=FALSE;exons=TRUE;TE_Class_DNA=FALSE;TE_L1=TRUE;repetativeSeq=TRUE;TE_Harbinger=FALSE;TE_Order_TIR=FALSE;TE_Order_DIRS=FALSE;trs=FALSE;genes=TRUE;TE_hAT=FALSE;TE_Order_SINE=FALSE;intergenic=FALSE;miRNAGeneID=none;miRNALocation=none;miRNAPrevDes=none;overlapType=three_prime_UTR;transposonType=L1;methCG=FALSE;methCHH=FALSE;methCHG=FALSE;methAll=FALSE;CC1883=FALSE;CC125=FALSE;CC4350=TRUE;J=FALSE;CC1883specific=FALSE;CC4350specific=TRUE;CC125specific=FALSE;Jspecific=FALSE;vegetative=TRUE;zygote=FALSE;vegetativespecific=TRUE;zygotespecific=FALSE;wtAdrian=FALSE;dcl3Adrian=FALSE;ago3Adrian=FALSE;mutantAdrian=FALSE;wtAdrianspecific=FALSE;mutantAdrianspecific=FALSE;notDCL3dependent=FALSE;DCL3dependent=FALSE;AGO3dependent=FALSE;notAGO3dependent=FALSE;phased=FALSE;phaseScore=0;countsA=37;countsT=49;countsC=23;countsG=28;predominant_5prime_letter=G;counts20=54;counts21=83;countsSmall=225;countsBig=231;countsNormal=137;ratio21vs20=0.620151929183456;ratio20vs21=-0.620151929183456;ratioSmallvsNormal=0.71574910825651;ratioBigvsNormal=0.753716958455531;countsall=75491;countsallwt=137;countsminus=58;countsplus=79;ratio_strand=-0.445799753049531;ratio_strand_abs=0.445799753049531;countsnormalwtnorm=42;repetitiveness=0.693430656934306;predominant_sRNA_sizeClass=larger_21bp;ratio_strand_class=no_bias;repetitivenessClass=med;phaseClass=none;ID=CRSL002710
chromosome_1	rtracklayer	sequence_feature	6403243	6403891	.	.	.	size=649;sizeclass=(400%2c1.5e+03];expression=1;expressionClass=specific;TE_Copia=FALSE;threeprimeUTR=FALSE;TE_Mariner=FALSE;CDS=FALSE;MSAT=FALSE;TE_Order_LINE=FALSE;TE_P=FALSE;TE_TOC1=FALSE;rRNA=FALSE;mRNA=TRUE;miRNA=FALSE;TE_TOC2=FALSE;TE_Order_LTR=FALSE;TE_Novosib=FALSE;introns=TRUE;TE_RTE=FALSE;TE_Gypsy=FALSE;fiveprimeUTR=FALSE;irs=TRUE;transposons=FALSE;TE_DIRS=FALSE;TE_Class_RET=FALSE;TE_EnSpm=FALSE;anno=TRUE;TE_TCR1=FALSE;TE_DualenRandI=FALSE;TE_REM1=FALSE;promoter=FALSE;TE_Gulliver=FALSE;exons=FALSE;TE_Class_DNA=FALSE;TE_L1=FALSE;repetativeSeq=TRUE;TE_Harbinger=FALSE;TE_Order_TIR=FALSE;TE_Order_DIRS=FALSE;trs=TRUE;genes=TRUE;TE_hAT=FALSE;TE_Order_SINE=FALSE;intergenic=FALSE;miRNAGeneID=none;miRNALocation=none;miRNAPrevDes=none;overlapType=intron;transposonType=none;methCG=FALSE;methCHH=FALSE;methCHG=FALSE;methAll=FALSE;CC1883=FALSE;CC125=FALSE;CC4350=TRUE;J=FALSE;CC1883specific=FALSE;CC4350specific=TRUE;CC125specific=FALSE;Jspecific=FALSE;vegetative=TRUE;zygote=FALSE;vegetativespecific=TRUE;zygotespecific=FALSE;wtAdrian=FALSE;dcl3Adrian=FALSE;ago3Adrian=FALSE;mutantAdrian=FALSE;wtAdrianspecific=FALSE;mutantAdrianspecific=FALSE;notDCL3dependent=FALSE;DCL3dependent=FALSE;AGO3dependent=FALSE;notAGO3dependent=FALSE;phased=FALSE;phaseScore=0;countsA=118;countsT=229;countsC=24;countsG=17;predominant_5prime_letter=T;counts20=128;counts21=260;countsSmall=106;countsBig=113;countsNormal=388;ratio21vs20=1.02236781302845;ratio20vs21=-1.02236781302845;ratioSmallvsNormal=-1.87199238762393;ratioBigvsNormal=-1.77973387977194;countsall=6539;countsallwt=388;countsminus=205;countsplus=183;ratio_strand=0.163780261221403;ratio_strand_abs=0.163780261221403;countsnormalwtnorm=8;repetitiveness=0.979381443298969;predominant_sRNA_sizeClass=equal_21bp;ratio_strand_class=no_bias;repetitivenessClass=high;phaseClass=none;ID=CRSL002720
chromosome_1	rtracklayer	sequence_feature	6435632	6442358	.	.	.	size=6727;sizeclass=(3e+03%2cInf];expression=9;expressionClass=common;TE_Copia=FALSE;threeprimeUTR=TRUE;TE_Mariner=FALSE;CDS=TRUE;MSAT=FALSE;TE_Order_LINE=FALSE;TE_P=FALSE;TE_TOC1=FALSE;rRNA=FALSE;mRNA=TRUE;miRNA=FALSE;TE_TOC2=FALSE;TE_Order_LTR=FALSE;TE_Novosib=FALSE;introns=FALSE;TE_RTE=FALSE;TE_Gypsy=FALSE;fiveprimeUTR=TRUE;irs=FALSE;transposons=TRUE;TE_DIRS=FALSE;TE_Class_RET=FALSE;TE_EnSpm=FALSE;anno=TRUE;TE_TCR1=FALSE;TE_DualenRandI=FALSE;TE_REM1=FALSE;promoter=TRUE;TE_Gulliver=FALSE;exons=TRUE;TE_Class_DNA=FALSE;TE_L1=FALSE;repetativeSeq=TRUE;TE_Harbinger=FALSE;TE_Order_TIR=FALSE;TE_Order_DIRS=FALSE;trs=TRUE;genes=TRUE;TE_hAT=FALSE;TE_Order_SINE=FALSE;intergenic=FALSE;miRNAGeneID=none;miRNALocation=none;miRNAPrevDes=none;overlapType=five_prime_UTR;transposonType=none;methCG=FALSE;methCHH=FALSE;methCHG=FALSE;methAll=FALSE;CC1883=TRUE;CC125=FALSE;CC4350=TRUE;J=FALSE;CC1883specific=FALSE;CC4350specific=FALSE;CC125specific=FALSE;Jspecific=FALSE;vegetative=TRUE;zygote=TRUE;vegetativespecific=FALSE;zygotespecific=FALSE;wtAdrian=TRUE;dcl3Adrian=TRUE;ago3Adrian=TRUE;mutantAdrian=TRUE;wtAdrianspecific=FALSE;mutantAdrianspecific=FALSE;notDCL3dependent=FALSE;DCL3dependent=FALSE;AGO3dependent=FALSE;notAGO3dependent=FALSE;phased=FALSE;phaseScore=0;countsA=6560;countsT=17299;countsC=1869;countsG=2168;predominant_5prime_letter=T;counts20=9007;counts21=18889;countsSmall=10665;countsBig=12882;countsNormal=27896;ratio21vs20=1.06842775967121;ratio20vs21=-1.06842775967121;ratioSmallvsNormal=-1.38717430354877;ratioBigvsNormal=-1.11470167219678;countsall=1113885;countsallwt=27896;countsminus=19224;countsplus=8672;ratio_strand=1.14847189177599;ratio_strand_abs=1.14847189177599;countsnormalwtnorm=783;repetitiveness=0.971931459707485;predominant_sRNA_sizeClass=equal_21bp;ratio_strand_class=med_bias;repetitivenessClass=high;phaseClass=none;ID=CRSL002730
chromosome_1	rtracklayer	sequence_feature	6448270	6448548	.	.	.	size=279;sizeclass=(100%2c400];expression=8;expressionClass=common;TE_Copia=FALSE;threeprimeUTR=FALSE;TE_Mariner=FALSE;CDS=FALSE;MSAT=FALSE;TE_Order_LINE=FALSE;TE_P=FALSE;TE_TOC1=FALSE;rRNA=FALSE;mRNA=FALSE;miRNA=FALSE;TE_TOC2=FALSE;TE_Order_LTR=FALSE;TE_Novosib=FALSE;introns=FALSE;TE_RTE=FALSE;TE_Gypsy=FALSE;fiveprimeUTR=FALSE;irs=FALSE;transposons=FALSE;TE_DIRS=FALSE;TE_Class_RET=FALSE;TE_EnSpm=FALSE;anno=FALSE;TE_TCR1=FALSE;TE_DualenRandI=FALSE;TE_REM1=FALSE;promoter=TRUE;TE_Gulliver=FALSE;exons=FALSE;TE_Class_DNA=FALSE;TE_L1=FALSE;repetativeSeq=FALSE;TE_Harbinger=FALSE;TE_Order_TIR=FALSE;TE_Order_DIRS=FALSE;trs=FALSE;genes=FALSE;TE_hAT=FALSE;TE_Order_SINE=FALSE;intergenic=TRUE;miRNAGeneID=none;miRNALocation=none;miRNAPrevDes=none;overlapType=promoter;transposonType=none;methCG=FALSE;methCHH=FALSE;methCHG=FALSE;methAll=FALSE;CC1883=FALSE;CC125=FALSE;CC4350=TRUE;J=TRUE;CC1883specific=FALSE;CC4350specific=FALSE;CC125specific=FALSE;Jspecific=FALSE;vegetative=TRUE;zygote=TRUE;vegetativespecific=FALSE;zygotespecific=FALSE;wtAdrian=FALSE;dcl3Adrian=FALSE;ago3Adrian=FALSE;mutantAdrian=FALSE;wtAdrianspecific=FALSE;mutantAdrianspecific=FALSE;notDCL3dependent=FALSE;DCL3dependent=FALSE;AGO3dependent=FALSE;notAGO3dependent=FALSE;phased=FALSE;phaseScore=0;countsA=104;countsT=591;countsC=49;countsG=20;predominant_5prime_letter=T;counts20=154;counts21=610;countsSmall=41;countsBig=52;countsNormal=764;ratio21vs20=1.98587889175535;ratio20vs21=-1.98587889175535;ratioSmallvsNormal=-4.21987682341766;ratioBigvsNormal=-3.87698910989466;countsall=13634;countsallwt=764;countsminus=493;countsplus=271;ratio_strand=0.86329479502404;ratio_strand_abs=0.86329479502404;countsnormalwtnorm=184;repetitiveness=0.759162303664921;predominant_sRNA_sizeClass=equal_21bp;ratio_strand_class=med_bias;repetitivenessClass=med;phaseClass=none;ID=CRSL002740
chromosome_1	rtracklayer	sequence_feature	6454197	6454682	.	.	.	size=486;sizeclass=(400%2c1.5e+03];expression=3;expressionClass=inbetween;TE_Copia=FALSE;threeprimeUTR=FALSE;TE_Mariner=FALSE;CDS=TRUE;MSAT=FALSE;TE_Order_LINE=FALSE;TE_P=FALSE;TE_TOC1=FALSE;rRNA=FALSE;mRNA=TRUE;miRNA=FALSE;TE_TOC2=FALSE;TE_Order_LTR=FALSE;TE_Novosib=FALSE;introns=FALSE;TE_RTE=FALSE;TE_Gypsy=FALSE;fiveprimeUTR=FALSE;irs=FALSE;transposons=FALSE;TE_DIRS=FALSE;TE_Class_RET=FALSE;TE_EnSpm=FALSE;anno=TRUE;TE_TCR1=FALSE;TE_DualenRandI=FALSE;TE_REM1=FALSE;promoter=FALSE;TE_Gulliver=FALSE;exons=TRUE;TE_Class_DNA=FALSE;TE_L1=FALSE;repetativeSeq=TRUE;TE_Harbinger=FALSE;TE_Order_TIR=FALSE;TE_Order_DIRS=FALSE;trs=TRUE;genes=TRUE;TE_hAT=FALSE;TE_Order_SINE=FALSE;intergenic=FALSE;miRNAGeneID=none;miRNALocation=none;miRNAPrevDes=none;overlapType=exon;transposonType=none;methCG=FALSE;methCHH=FALSE;methCHG=FALSE;methAll=FALSE;CC1883=FALSE;CC125=FALSE;CC4350=TRUE;J=FALSE;CC1883specific=FALSE;CC4350specific=TRUE;CC125specific=FALSE;Jspecific=FALSE;vegetative=TRUE;zygote=TRUE;vegetativespecific=FALSE;zygotespecific=FALSE;wtAdrian=FALSE;dcl3Adrian=FALSE;ago3Adrian=FALSE;mutantAdrian=FALSE;wtAdrianspecific=FALSE;mutantAdrianspecific=FALSE;notDCL3dependent=FALSE;DCL3dependent=FALSE;AGO3dependent=FALSE;notAGO3dependent=FALSE;phased=FALSE;phaseScore=0;countsA=5844;countsT=731;countsC=222;countsG=76;predominant_5prime_letter=A;counts20=451;counts21=6422;countsSmall=145;countsBig=265;countsNormal=6873;ratio21vs20=3.83182332647039;ratio20vs21=-3.83182332647039;ratioSmallvsNormal=-5.5668151540109;ratioBigvsNormal=-4.69687569457527;countsall=234743;countsallwt=6873;countsminus=276;countsplus=6597;ratio_strand=-4.57906993279795;ratio_strand_abs=4.57906993279795;countsnormalwtnorm=1396;repetitiveness=0.796886366943111;predominant_sRNA_sizeClass=equal_21bp;ratio_strand_class=strong_bias;repetitivenessClass=med;phaseClass=none;ID=CRSL002750
chromosome_1	rtracklayer	sequence_feature	6457475	6457913	.	.	.	size=439;sizeclass=(400%2c1.5e+03];expression=6;expressionClass=common;TE_Copia=FALSE;threeprimeUTR=TRUE;TE_Mariner=FALSE;CDS=TRUE;MSAT=FALSE;TE_Order_LINE=FALSE;TE_P=FALSE;TE_TOC1=FALSE;rRNA=FALSE;mRNA=TRUE;miRNA=FALSE;TE_TOC2=FALSE;TE_Order_LTR=FALSE;TE_Novosib=FALSE;introns=FALSE;TE_RTE=FALSE;TE_Gypsy=FALSE;fiveprimeUTR=FALSE;irs=FALSE;transposons=FALSE;TE_DIRS=FALSE;TE_Class_RET=FALSE;TE_EnSpm=FALSE;anno=TRUE;TE_TCR1=FALSE;TE_DualenRandI=FALSE;TE_REM1=FALSE;promoter=FALSE;TE_Gulliver=FALSE;exons=TRUE;TE_Class_DNA=FALSE;TE_L1=FALSE;repetativeSeq=FALSE;TE_Harbinger=FALSE;TE_Order_TIR=FALSE;TE_Order_DIRS=FALSE;trs=FALSE;genes=TRUE;TE_hAT=FALSE;TE_Order_SINE=FALSE;intergenic=FALSE;miRNAGeneID=none;miRNALocation=none;miRNAPrevDes=none;overlapType=three_prime_UTR;transposonType=none;methCG=FALSE;methCHH=FALSE;methCHG=FALSE;methAll=FALSE;CC1883=FALSE;CC125=FALSE;CC4350=TRUE;J=TRUE;CC1883specific=FALSE;CC4350specific=FALSE;CC125specific=FALSE;Jspecific=FALSE;vegetative=TRUE;zygote=TRUE;vegetativespecific=FALSE;zygotespecific=FALSE;wtAdrian=FALSE;dcl3Adrian=FALSE;ago3Adrian=FALSE;mutantAdrian=FALSE;wtAdrianspecific=FALSE;mutantAdrianspecific=FALSE;notDCL3dependent=FALSE;DCL3dependent=FALSE;AGO3dependent=FALSE;notAGO3dependent=FALSE;phased=TRUE;phaseScore=16.148;countsA=101;countsT=736;countsC=49;countsG=26;predominant_5prime_letter=T;counts20=172;counts21=740;countsSmall=88;countsBig=86;countsNormal=912;ratio21vs20=2.10511670581421;ratio20vs21=-2.10511670581421;ratioSmallvsNormal=-3.37345839552744;ratioBigvsNormal=-3.40662525946264;countsall=14911;countsallwt=912;countsminus=494;countsplus=418;ratio_strand=0.241008099503795;ratio_strand_abs=0.241008099503795;countsnormalwtnorm=244;repetitiveness=0.732456140350877;predominant_sRNA_sizeClass=equal_21bp;ratio_strand_class=no_bias;repetitivenessClass=med;phaseClass=median;ID=CRSL002760
chromosome_1	rtracklayer	sequence_feature	6480530	6480916	.	.	.	size=387;sizeclass=(100%2c400];expression=0;expressionClass=specific;TE_Copia=FALSE;threeprimeUTR=FALSE;TE_Mariner=FALSE;CDS=TRUE;MSAT=FALSE;TE_Order_LINE=FALSE;TE_P=FALSE;TE_TOC1=FALSE;rRNA=FALSE;mRNA=TRUE;miRNA=FALSE;TE_TOC2=FALSE;TE_Order_LTR=FALSE;TE_Novosib=FALSE;introns=TRUE;TE_RTE=FALSE;TE_Gypsy=FALSE;fiveprimeUTR=FALSE;irs=FALSE;transposons=FALSE;TE_DIRS=FALSE;TE_Class_RET=FALSE;TE_EnSpm=FALSE;anno=TRUE;TE_TCR1=FALSE;TE_DualenRandI=FALSE;TE_REM1=FALSE;promoter=FALSE;TE_Gulliver=FALSE;exons=TRUE;TE_Class_DNA=FALSE;TE_L1=FALSE;repetativeSeq=TRUE;TE_Harbinger=FALSE;TE_Order_TIR=FALSE;TE_Order_DIRS=FALSE;trs=TRUE;genes=TRUE;TE_hAT=FALSE;TE_Order_SINE=FALSE;intergenic=FALSE;miRNAGeneID=none;miRNALocation=none;miRNAPrevDes=none;overlapType=exon;transposonType=none;methCG=FALSE;methCHH=FALSE;methCHG=FALSE;methAll=FALSE;CC1883=FALSE;CC125=FALSE;CC4350=TRUE;J=FALSE;CC1883specific=FALSE;CC4350specific=TRUE;CC125specific=FALSE;Jspecific=FALSE;vegetative=TRUE;zygote=FALSE;vegetativespecific=TRUE;zygotespecific=FALSE;wtAdrian=FALSE;dcl3Adrian=FALSE;ago3Adrian=FALSE;mutantAdrian=FALSE;wtAdrianspecific=FALSE;mutantAdrianspecific=FALSE;notDCL3dependent=FALSE;DCL3dependent=FALSE;AGO3dependent=FALSE;notAGO3dependent=FALSE;phased=FALSE;phaseScore=0;countsA=0;countsT=0;countsC=0;countsG=2;predominant_5prime_letter=G;counts20=2;counts21=0;countsSmall=12;countsBig=3;countsNormal=2;ratio21vs20=NaN;ratio20vs21=NaN;ratioSmallvsNormal=2.58496250072116;ratioBigvsNormal=NaN;countsall=78;countsallwt=2;countsminus=2;countsplus=0;ratio_strand=NaN;ratio_strand_abs=NaN;countsnormalwtnorm=0;repetitiveness=1;predominant_sRNA_sizeClass=smaller_20bp;phaseClass=none;ID=CRSL002770
chromosome_1	rtracklayer	sequence_feature	6561093	6566759	.	.	.	size=5667;sizeclass=(3e+03%2cInf];expression=10;expressionClass=common;TE_Copia=FALSE;threeprimeUTR=FALSE;TE_Mariner=FALSE;CDS=FALSE;MSAT=FALSE;TE_Order_LINE=FALSE;TE_P=FALSE;TE_TOC1=TRUE;rRNA=FALSE;mRNA=FALSE;miRNA=FALSE;TE_TOC2=FALSE;TE_Order_LTR=TRUE;TE_Novosib=FALSE;introns=FALSE;TE_RTE=FALSE;TE_Gypsy=FALSE;fiveprimeUTR=FALSE;irs=FALSE;transposons=TRUE;TE_DIRS=FALSE;TE_Class_RET=TRUE;TE_EnSpm=FALSE;anno=FALSE;TE_TCR1=FALSE;TE_DualenRandI=FALSE;TE_REM1=FALSE;promoter=FALSE;TE_Gulliver=FALSE;exons=FALSE;TE_Class_DNA=FALSE;TE_L1=FALSE;repetativeSeq=TRUE;TE_Harbinger=FALSE;TE_Order_TIR=FALSE;TE_Order_DIRS=FALSE;trs=TRUE;genes=FALSE;TE_hAT=FALSE;TE_Order_SINE=FALSE;intergenic=TRUE;miRNAGeneID=none;miRNALocation=none;miRNAPrevDes=none;overlapType=TE_Class_RET;transposonType=TOC1;methCG=FALSE;methCHH=FALSE;methCHG=FALSE;methAll=FALSE;CC1883=TRUE;CC125=FALSE;CC4350=TRUE;J=FALSE;CC1883specific=FALSE;CC4350specific=FALSE;CC125specific=FALSE;Jspecific=FALSE;vegetative=TRUE;zygote=TRUE;vegetativespecific=FALSE;zygotespecific=FALSE;wtAdrian=TRUE;dcl3Adrian=TRUE;ago3Adrian=TRUE;mutantAdrian=TRUE;wtAdrianspecific=FALSE;mutantAdrianspecific=FALSE;notDCL3dependent=FALSE;DCL3dependent=FALSE;AGO3dependent=FALSE;notAGO3dependent=FALSE;phased=FALSE;phaseScore=0;countsA=6860;countsT=18472;countsC=1958;countsG=2306;predominant_5prime_letter=T;counts20=9449;counts21=20147;countsSmall=11350;countsBig=13817;countsNormal=29596;ratio21vs20=1.09233146922943;ratio20vs21=-1.09233146922943;ratioSmallvsNormal=-1.38270990637465;ratioBigvsNormal=-1.09895779764035;countsall=1146227;countsallwt=29596;countsminus=9388;countsplus=20208;ratio_strand=-1.10603679726438;ratio_strand_abs=1.10603679726438;countsnormalwtnorm=842;repetitiveness=0.971550209487769;predominant_sRNA_sizeClass=equal_21bp;ratio_strand_class=med_bias;repetitivenessClass=high;phaseClass=none;ID=CRSL002780
chromosome_1	rtracklayer	sequence_feature	6572567	6572742	.	.	.	size=176;sizeclass=(100%2c400];expression=16;expressionClass=common;TE_Copia=FALSE;threeprimeUTR=FALSE;TE_Mariner=FALSE;CDS=FALSE;MSAT=FALSE;TE_Order_LINE=FALSE;TE_P=FALSE;TE_TOC1=FALSE;rRNA=FALSE;mRNA=FALSE;miRNA=FALSE;TE_TOC2=FALSE;TE_Order_LTR=FALSE;TE_Novosib=FALSE;introns=FALSE;TE_RTE=FALSE;TE_Gypsy=FALSE;fiveprimeUTR=FALSE;irs=TRUE;transposons=FALSE;TE_DIRS=FALSE;TE_Class_RET=FALSE;TE_EnSpm=FALSE;anno=FALSE;TE_TCR1=FALSE;TE_DualenRandI=FALSE;TE_REM1=FALSE;promoter=FALSE;TE_Gulliver=FALSE;exons=FALSE;TE_Class_DNA=FALSE;TE_L1=FALSE;repetativeSeq=FALSE;TE_Harbinger=FALSE;TE_Order_TIR=FALSE;TE_Order_DIRS=FALSE;trs=FALSE;genes=FALSE;TE_hAT=FALSE;TE_Order_SINE=FALSE;intergenic=TRUE;miRNAGeneID=none;miRNALocation=none;miRNAPrevDes=none;overlapType=IRF;transposonType=none;methCG=FALSE;methCHH=FALSE;methCHG=FALSE;methAll=FALSE;CC1883=TRUE;CC125=TRUE;CC4350=TRUE;J=TRUE;CC1883specific=FALSE;CC4350specific=FALSE;CC125specific=FALSE;Jspecific=FALSE;vegetative=TRUE;zygote=TRUE;vegetativespecific=FALSE;zygotespecific=FALSE;wtAdrian=TRUE;dcl3Adrian=TRUE;ago3Adrian=TRUE;mutantAdrian=TRUE;wtAdrianspecific=FALSE;mutantAdrianspecific=FALSE;notDCL3dependent=FALSE;DCL3dependent=FALSE;AGO3dependent=FALSE;notAGO3dependent=FALSE;phased=FALSE;phaseScore=0;countsA=451;countsT=616;countsC=475;countsG=598;predominant_5prime_letter=CG;counts20=728;counts21=1412;countsSmall=3525;countsBig=6665;countsNormal=2140;ratio21vs20=0.955729733072484;ratio20vs21=-0.955729733072484;ratioSmallvsNormal=0.720012460885009;ratioBigvsNormal=1.63899407868783;countsall=14289;countsallwt=2140;countsminus=2106;countsplus=34;ratio_strand=5.95282687977538;ratio_strand_abs=5.95282687977538;countsnormalwtnorm=211;repetitiveness=0.901401869158879;predominant_sRNA_sizeClass=larger_21bp;ratio_strand_class=strong_bias;repetitivenessClass=med;phaseClass=none;ID=CRSL002790
chromosome_1	rtracklayer	sequence_feature	6573369	6573466	.	.	.	size=98;sizeclass=(0%2c100];expression=16;expressionClass=common;TE_Copia=FALSE;threeprimeUTR=FALSE;TE_Mariner=FALSE;CDS=FALSE;MSAT=FALSE;TE_Order_LINE=FALSE;TE_P=FALSE;TE_TOC1=FALSE;rRNA=FALSE;mRNA=FALSE;miRNA=FALSE;TE_TOC2=FALSE;TE_Order_LTR=FALSE;TE_Novosib=FALSE;introns=FALSE;TE_RTE=FALSE;TE_Gypsy=FALSE;fiveprimeUTR=FALSE;irs=TRUE;transposons=FALSE;TE_DIRS=FALSE;TE_Class_RET=FALSE;TE_EnSpm=FALSE;anno=FALSE;TE_TCR1=FALSE;TE_DualenRandI=FALSE;TE_REM1=FALSE;promoter=FALSE;TE_Gulliver=FALSE;exons=FALSE;TE_Class_DNA=FALSE;TE_L1=FALSE;repetativeSeq=FALSE;TE_Harbinger=FALSE;TE_Order_TIR=FALSE;TE_Order_DIRS=FALSE;trs=FALSE;genes=FALSE;TE_hAT=FALSE;TE_Order_SINE=FALSE;intergenic=TRUE;miRNAGeneID=none;miRNALocation=none;miRNAPrevDes=none;overlapType=IRF;transposonType=none;methCG=FALSE;methCHH=FALSE;methCHG=FALSE;methAll=FALSE;CC1883=TRUE;CC125=TRUE;CC4350=TRUE;J=TRUE;CC1883specific=FALSE;CC4350specific=FALSE;CC125specific=FALSE;Jspecific=FALSE;vegetative=TRUE;zygote=TRUE;vegetativespecific=FALSE;zygotespecific=FALSE;wtAdrian=TRUE;dcl3Adrian=TRUE;ago3Adrian=TRUE;mutantAdrian=TRUE;wtAdrianspecific=FALSE;mutantAdrianspecific=FALSE;notDCL3dependent=FALSE;DCL3dependent=FALSE;AGO3dependent=FALSE;notAGO3dependent=FALSE;phased=FALSE;phaseScore=0;countsA=403;countsT=53;countsC=214;countsG=18;predominant_5prime_letter=AC;counts20=360;counts21=328;countsSmall=2005;countsBig=3755;countsNormal=688;ratio21vs20=-0.134301091711591;ratio20vs21=0.134301091711591;ratioSmallvsNormal=1.54312176664018;ratioBigvsNormal=2.44833243769954;countsall=7866;countsallwt=688;countsminus=0;countsplus=688;ratio_strand=-Inf;ratio_strand_abs=Inf;countsnormalwtnorm=89;repetitiveness=0.870639534883721;predominant_sRNA_sizeClass=larger_21bp;ratio_strand_class=strong_bias;repetitivenessClass=med;phaseClass=none;ID=CRSL002800
chromosome_1	rtracklayer	sequence_feature	6575956	6576234	.	.	.	size=279;sizeclass=(100%2c400];expression=16;expressionClass=common;TE_Copia=FALSE;threeprimeUTR=FALSE;TE_Mariner=FALSE;CDS=FALSE;MSAT=FALSE;TE_Order_LINE=FALSE;TE_P=FALSE;TE_TOC1=FALSE;rRNA=FALSE;mRNA=FALSE;miRNA=FALSE;TE_TOC2=FALSE;TE_Order_LTR=FALSE;TE_Novosib=FALSE;introns=FALSE;TE_RTE=FALSE;TE_Gypsy=FALSE;fiveprimeUTR=FALSE;irs=FALSE;transposons=FALSE;TE_DIRS=FALSE;TE_Class_RET=FALSE;TE_EnSpm=FALSE;anno=FALSE;TE_TCR1=FALSE;TE_DualenRandI=FALSE;TE_REM1=FALSE;promoter=FALSE;TE_Gulliver=FALSE;exons=FALSE;TE_Class_DNA=FALSE;TE_L1=FALSE;repetativeSeq=FALSE;TE_Harbinger=FALSE;TE_Order_TIR=FALSE;TE_Order_DIRS=FALSE;trs=TRUE;genes=FALSE;TE_hAT=FALSE;TE_Order_SINE=FALSE;intergenic=TRUE;miRNAGeneID=none;miRNALocation=none;miRNAPrevDes=none;overlapType=TRF;transposonType=none;methCG=FALSE;methCHH=FALSE;methCHG=FALSE;methAll=FALSE;CC1883=TRUE;CC125=TRUE;CC4350=TRUE;J=TRUE;CC1883specific=FALSE;CC4350specific=FALSE;CC125specific=FALSE;Jspecific=FALSE;vegetative=TRUE;zygote=TRUE;vegetativespecific=FALSE;zygotespecific=FALSE;wtAdrian=TRUE;dcl3Adrian=TRUE;ago3Adrian=TRUE;mutantAdrian=TRUE;wtAdrianspecific=FALSE;mutantAdrianspecific=FALSE;notDCL3dependent=FALSE;DCL3dependent=FALSE;AGO3dependent=FALSE;notAGO3dependent=FALSE;phased=FALSE;phaseScore=0;countsA=451;countsT=614;countsC=475;countsG=597;predominant_5prime_letter=CG;counts20=726;counts21=1411;countsSmall=3523;countsBig=6660;countsNormal=2137;ratio21vs20=0.958676534601513;ratio20vs21=-0.958676534601513;ratioSmallvsNormal=0.721217566835153;ratioBigvsNormal=1.63993526929881;countsall=14295;countsallwt=2137;countsminus=34;countsplus=2103;ratio_strand=-5.95077029348144;ratio_strand_abs=5.95077029348144;countsnormalwtnorm=208;repetitiveness=0.902667290594291;predominant_sRNA_sizeClass=larger_21bp;ratio_strand_class=strong_bias;repetitivenessClass=med;phaseClass=none;ID=CRSL002810
chromosome_1	rtracklayer	sequence_feature	6618092	6619664	.	.	.	size=1573;sizeclass=(1.5e+03%2c3e+03];expression=13;expressionClass=common;TE_Copia=FALSE;threeprimeUTR=FALSE;TE_Mariner=FALSE;CDS=FALSE;MSAT=FALSE;TE_Order_LINE=FALSE;TE_P=FALSE;TE_TOC1=FALSE;rRNA=FALSE;mRNA=FALSE;miRNA=FALSE;TE_TOC2=FALSE;TE_Order_LTR=FALSE;TE_Novosib=FALSE;introns=FALSE;TE_RTE=FALSE;TE_Gypsy=FALSE;fiveprimeUTR=FALSE;irs=TRUE;transposons=FALSE;TE_DIRS=FALSE;TE_Class_RET=FALSE;TE_EnSpm=FALSE;anno=FALSE;TE_TCR1=FALSE;TE_DualenRandI=FALSE;TE_REM1=FALSE;promoter=FALSE;TE_Gulliver=FALSE;exons=FALSE;TE_Class_DNA=FALSE;TE_L1=FALSE;repetativeSeq=TRUE;TE_Harbinger=FALSE;TE_Order_TIR=FALSE;TE_Order_DIRS=FALSE;trs=TRUE;genes=FALSE;TE_hAT=FALSE;TE_Order_SINE=FALSE;intergenic=TRUE;miRNAGeneID=none;miRNALocation=none;miRNAPrevDes=none;overlapType=IRF;transposonType=none;methCG=FALSE;methCHH=FALSE;methCHG=FALSE;methAll=FALSE;CC1883=TRUE;CC125=TRUE;CC4350=TRUE;J=TRUE;CC1883specific=FALSE;CC4350specific=FALSE;CC125specific=FALSE;Jspecific=FALSE;vegetative=TRUE;zygote=FALSE;vegetativespecific=TRUE;zygotespecific=FALSE;wtAdrian=TRUE;dcl3Adrian=TRUE;ago3Adrian=TRUE;mutantAdrian=TRUE;wtAdrianspecific=FALSE;mutantAdrianspecific=FALSE;notDCL3dependent=FALSE;DCL3dependent=FALSE;AGO3dependent=FALSE;notAGO3dependent=FALSE;phased=FALSE;phaseScore=0;countsA=459;countsT=791;countsC=481;countsG=610;predominant_5prime_letter=CG;counts20=870;counts21=1471;countsSmall=3633;countsBig=6743;countsNormal=2341;ratio21vs20=0.757709940518739;ratio20vs21=-0.75770994051874;ratioSmallvsNormal=0.634036431303472;ratioBigvsNormal=1.52626566321607;countsall=16444;countsallwt=2341;countsminus=1703;countsplus=2257;ratio_strand=-0.406327983513294;ratio_strand_abs=0.406327983513294;countsnormalwtnorm=305;repetitiveness=0.869713797522426;predominant_sRNA_sizeClass=larger_21bp;ratio_strand_class=no_bias;repetitivenessClass=med;phaseClass=none;ID=CRSL002820
chromosome_1	rtracklayer	sequence_feature	6621009	6621295	.	.	.	size=287;sizeclass=(100%2c400];expression=1;expressionClass=specific;TE_Copia=FALSE;threeprimeUTR=FALSE;TE_Mariner=FALSE;CDS=FALSE;MSAT=FALSE;TE_Order_LINE=TRUE;TE_P=FALSE;TE_TOC1=FALSE;rRNA=FALSE;mRNA=FALSE;miRNA=FALSE;TE_TOC2=FALSE;TE_Order_LTR=FALSE;TE_Novosib=FALSE;introns=FALSE;TE_RTE=FALSE;TE_Gypsy=FALSE;fiveprimeUTR=FALSE;irs=FALSE;transposons=TRUE;TE_DIRS=FALSE;TE_Class_RET=TRUE;TE_EnSpm=FALSE;anno=FALSE;TE_TCR1=FALSE;TE_DualenRandI=FALSE;TE_REM1=FALSE;promoter=FALSE;TE_Gulliver=FALSE;exons=FALSE;TE_Class_DNA=FALSE;TE_L1=TRUE;repetativeSeq=TRUE;TE_Harbinger=FALSE;TE_Order_TIR=FALSE;TE_Order_DIRS=FALSE;trs=FALSE;genes=FALSE;TE_hAT=FALSE;TE_Order_SINE=FALSE;intergenic=TRUE;miRNAGeneID=none;miRNALocation=none;miRNAPrevDes=none;overlapType=TE_Class_RET;transposonType=L1;methCG=FALSE;methCHH=FALSE;methCHG=FALSE;methAll=FALSE;CC1883=FALSE;CC125=FALSE;CC4350=FALSE;J=FALSE;CC1883specific=FALSE;CC4350specific=FALSE;CC125specific=FALSE;Jspecific=FALSE;vegetative=TRUE;zygote=FALSE;vegetativespecific=TRUE;zygotespecific=FALSE;wtAdrian=FALSE;dcl3Adrian=FALSE;ago3Adrian=FALSE;mutantAdrian=FALSE;wtAdrianspecific=FALSE;mutantAdrianspecific=FALSE;notDCL3dependent=FALSE;DCL3dependent=FALSE;AGO3dependent=FALSE;notAGO3dependent=FALSE;phased=FALSE;phaseScore=0;countsA=18;countsT=18;countsC=10;countsG=6;counts20=17;counts21=35;countsSmall=67;countsBig=85;countsNormal=52;ratio21vs20=1.04182017569463;ratio20vs21=-1.04182017569463;ratioSmallvsNormal=0.36564947231668;ratioBigvsNormal=0.70895121799661;countsall=5850;countsallwt=52;countsminus=20;countsplus=32;ratio_strand=-0.678071905112638;ratio_strand_abs=0.678071905112638;countsnormalwtnorm=0;repetitiveness=1;predominant_sRNA_sizeClass=larger_21bp;ratio_strand_class=no_bias;repetitivenessClass=high;phaseClass=none;ID=CRSL002830
chromosome_1	rtracklayer	sequence_feature	6621296	6622743	.	.	.	size=1448;sizeclass=(400%2c1.5e+03];expression=13;expressionClass=common;TE_Copia=FALSE;threeprimeUTR=FALSE;TE_Mariner=FALSE;CDS=FALSE;MSAT=FALSE;TE_Order_LINE=FALSE;TE_P=FALSE;TE_TOC1=FALSE;rRNA=FALSE;mRNA=FALSE;miRNA=FALSE;TE_TOC2=FALSE;TE_Order_LTR=FALSE;TE_Novosib=FALSE;introns=FALSE;TE_RTE=FALSE;TE_Gypsy=FALSE;fiveprimeUTR=FALSE;irs=TRUE;transposons=FALSE;TE_DIRS=FALSE;TE_Class_RET=FALSE;TE_EnSpm=FALSE;anno=FALSE;TE_TCR1=FALSE;TE_DualenRandI=FALSE;TE_REM1=FALSE;promoter=FALSE;TE_Gulliver=FALSE;exons=FALSE;TE_Class_DNA=FALSE;TE_L1=FALSE;repetativeSeq=TRUE;TE_Harbinger=FALSE;TE_Order_TIR=FALSE;TE_Order_DIRS=FALSE;trs=FALSE;genes=FALSE;TE_hAT=FALSE;TE_Order_SINE=FALSE;intergenic=TRUE;miRNAGeneID=none;miRNALocation=none;miRNAPrevDes=none;overlapType=IRF;transposonType=none;methCG=FALSE;methCHH=FALSE;methCHG=FALSE;methAll=FALSE;CC1883=TRUE;CC125=TRUE;CC4350=TRUE;J=TRUE;CC1883specific=FALSE;CC4350specific=FALSE;CC125specific=FALSE;Jspecific=FALSE;vegetative=TRUE;zygote=FALSE;vegetativespecific=TRUE;zygotespecific=FALSE;wtAdrian=TRUE;dcl3Adrian=TRUE;ago3Adrian=TRUE;mutantAdrian=TRUE;wtAdrianspecific=FALSE;mutantAdrianspecific=FALSE;notDCL3dependent=FALSE;DCL3dependent=FALSE;AGO3dependent=FALSE;notAGO3dependent=FALSE;phased=FALSE;phaseScore=0;countsA=459;countsT=797;countsC=481;countsG=609;predominant_5prime_letter=CG;counts20=865;counts21=1481;countsSmall=3624;countsBig=6739;countsNormal=2346;ratio21vs20=0.775799602764761;ratio20vs21=-0.775799602764761;ratioSmallvsNormal=0.627379942017727;ratioBigvsNormal=1.52233151245075;countsall=16183;countsallwt=2346;countsminus=2268;countsplus=2200;ratio_strand=0.043917116530207;ratio_strand_abs=0.043917116530207;countsnormalwtnorm=311;repetitiveness=0.867433930093777;predominant_sRNA_sizeClass=larger_21bp;ratio_strand_class=no_bias;repetitivenessClass=med;phaseClass=none;ID=CRSL002840
chromosome_1	rtracklayer	sequence_feature	6669539	6669738	.	.	.	size=200;sizeclass=(100%2c400];expression=6;expressionClass=common;TE_Copia=FALSE;threeprimeUTR=FALSE;TE_Mariner=FALSE;CDS=TRUE;MSAT=FALSE;TE_Order_LINE=FALSE;TE_P=FALSE;TE_TOC1=FALSE;rRNA=FALSE;mRNA=TRUE;miRNA=FALSE;TE_TOC2=FALSE;TE_Order_LTR=FALSE;TE_Novosib=FALSE;introns=TRUE;TE_RTE=FALSE;TE_Gypsy=FALSE;fiveprimeUTR=FALSE;irs=FALSE;transposons=FALSE;TE_DIRS=FALSE;TE_Class_RET=FALSE;TE_EnSpm=FALSE;anno=TRUE;TE_TCR1=FALSE;TE_DualenRandI=FALSE;TE_REM1=FALSE;promoter=FALSE;TE_Gulliver=FALSE;exons=TRUE;TE_Class_DNA=FALSE;TE_L1=FALSE;repetativeSeq=TRUE;TE_Harbinger=FALSE;TE_Order_TIR=FALSE;TE_Order_DIRS=FALSE;trs=FALSE;genes=TRUE;TE_hAT=FALSE;TE_Order_SINE=FALSE;intergenic=FALSE;miRNAGeneID=none;miRNALocation=none;miRNAPrevDes=none;overlapType=exon;transposonType=none;methCG=FALSE;methCHH=FALSE;methCHG=FALSE;methAll=FALSE;CC1883=TRUE;CC125=FALSE;CC4350=FALSE;J=FALSE;CC1883specific=TRUE;CC4350specific=FALSE;CC125specific=FALSE;Jspecific=FALSE;vegetative=TRUE;zygote=FALSE;vegetativespecific=TRUE;zygotespecific=FALSE;wtAdrian=TRUE;dcl3Adrian=TRUE;ago3Adrian=TRUE;mutantAdrian=TRUE;wtAdrianspecific=FALSE;mutantAdrianspecific=FALSE;notDCL3dependent=FALSE;DCL3dependent=FALSE;AGO3dependent=FALSE;notAGO3dependent=FALSE;phased=FALSE;phaseScore=0;countsA=267;countsT=22;countsC=3;countsG=130;predominant_5prime_letter=AG;counts20=347;counts21=75;countsSmall=678;countsBig=168;countsNormal=422;ratio21vs20=-2.20997316208238;ratio20vs21=2.20997316208238;ratioSmallvsNormal=0.684042274429159;ratioBigvsNormal=-1.32878176592842;countsall=1477;countsallwt=422;countsminus=419;countsplus=3;ratio_strand=7.1258439329782;ratio_strand_abs=7.1258439329782;countsnormalwtnorm=12;repetitiveness=0.971563981042654;predominant_sRNA_sizeClass=smaller_20bp;ratio_strand_class=strong_bias;repetitivenessClass=high;phaseClass=none;ID=CRSL002850
chromosome_1	rtracklayer	sequence_feature	6709396	6709650	.	.	.	size=255;sizeclass=(100%2c400];expression=0;expressionClass=specific;TE_Copia=FALSE;threeprimeUTR=FALSE;TE_Mariner=FALSE;CDS=FALSE;MSAT=FALSE;TE_Order_LINE=FALSE;TE_P=FALSE;TE_TOC1=FALSE;rRNA=FALSE;mRNA=FALSE;miRNA=FALSE;TE_TOC2=FALSE;TE_Order_LTR=FALSE;TE_Novosib=FALSE;introns=FALSE;TE_RTE=FALSE;TE_Gypsy=FALSE;fiveprimeUTR=FALSE;irs=FALSE;transposons=FALSE;TE_DIRS=FALSE;TE_Class_RET=FALSE;TE_EnSpm=FALSE;anno=FALSE;TE_TCR1=FALSE;TE_DualenRandI=FALSE;TE_REM1=FALSE;promoter=FALSE;TE_Gulliver=FALSE;exons=FALSE;TE_Class_DNA=FALSE;TE_L1=FALSE;repetativeSeq=TRUE;TE_Harbinger=FALSE;TE_Order_TIR=FALSE;TE_Order_DIRS=FALSE;trs=FALSE;genes=FALSE;TE_hAT=FALSE;TE_Order_SINE=FALSE;intergenic=TRUE;miRNAGeneID=none;miRNALocation=none;miRNAPrevDes=none;overlapType=none;transposonType=none;methCG=FALSE;methCHH=FALSE;methCHG=FALSE;methAll=FALSE;CC1883=FALSE;CC125=FALSE;CC4350=FALSE;J=FALSE;CC1883specific=FALSE;CC4350specific=FALSE;CC125specific=FALSE;Jspecific=FALSE;vegetative=TRUE;zygote=FALSE;vegetativespecific=TRUE;zygotespecific=FALSE;wtAdrian=FALSE;dcl3Adrian=FALSE;ago3Adrian=FALSE;mutantAdrian=FALSE;wtAdrianspecific=FALSE;mutantAdrianspecific=FALSE;notDCL3dependent=FALSE;DCL3dependent=FALSE;AGO3dependent=FALSE;notAGO3dependent=FALSE;phased=FALSE;phaseScore=0;countsA=0;countsT=22;countsC=4;countsG=0;predominant_5prime_letter=T;counts20=6;counts21=20;countsSmall=24;countsBig=3;countsNormal=26;ratio21vs20=1.73696559416621;ratio20vs21=-1.73696559416621;ratioSmallvsNormal=-0.115477217419936;ratioBigvsNormal=-3.11547721741994;countsall=2077;countsallwt=26;countsminus=1;countsplus=25;ratio_strand=-4.64385618977472;ratio_strand_abs=4.64385618977472;countsnormalwtnorm=0;repetitiveness=1;predominant_sRNA_sizeClass=smaller_20bp;ratio_strand_class=strong_bias;repetitivenessClass=med;phaseClass=none;ID=CRSL002860
chromosome_1	rtracklayer	sequence_feature	6710894	6711193	.	.	.	size=300;sizeclass=(100%2c400];expression=16;expressionClass=common;TE_Copia=FALSE;threeprimeUTR=FALSE;TE_Mariner=FALSE;CDS=FALSE;MSAT=FALSE;TE_Order_LINE=FALSE;TE_P=FALSE;TE_TOC1=FALSE;rRNA=FALSE;mRNA=FALSE;miRNA=FALSE;TE_TOC2=FALSE;TE_Order_LTR=FALSE;TE_Novosib=FALSE;introns=FALSE;TE_RTE=FALSE;TE_Gypsy=FALSE;fiveprimeUTR=FALSE;irs=TRUE;transposons=FALSE;TE_DIRS=FALSE;TE_Class_RET=FALSE;TE_EnSpm=FALSE;anno=FALSE;TE_TCR1=FALSE;TE_DualenRandI=FALSE;TE_REM1=FALSE;promoter=FALSE;TE_Gulliver=FALSE;exons=FALSE;TE_Class_DNA=FALSE;TE_L1=FALSE;repetativeSeq=FALSE;TE_Harbinger=FALSE;TE_Order_TIR=FALSE;TE_Order_DIRS=FALSE;trs=FALSE;genes=FALSE;TE_hAT=FALSE;TE_Order_SINE=FALSE;intergenic=TRUE;miRNAGeneID=none;miRNALocation=none;miRNAPrevDes=none;overlapType=IRF;transposonType=none;methCG=FALSE;methCHH=FALSE;methCHG=FALSE;methAll=FALSE;CC1883=TRUE;CC125=TRUE;CC4350=TRUE;J=TRUE;CC1883specific=FALSE;CC4350specific=FALSE;CC125specific=FALSE;Jspecific=FALSE;vegetative=TRUE;zygote=TRUE;vegetativespecific=FALSE;zygotespecific=FALSE;wtAdrian=TRUE;dcl3Adrian=TRUE;ago3Adrian=TRUE;mutantAdrian=TRUE;wtAdrianspecific=FALSE;mutantAdrianspecific=FALSE;notDCL3dependent=FALSE;DCL3dependent=FALSE;AGO3dependent=FALSE;notAGO3dependent=FALSE;phased=FALSE;phaseScore=0;countsA=255;countsT=590;countsC=338;countsG=589;predominant_5prime_letter=CG;counts20=624;counts21=1148;countsSmall=3467;countsBig=3597;countsNormal=1772;ratio21vs20=0.879504707813439;ratio20vs21=-0.879504707813439;ratioSmallvsNormal=0.968309232647815;ratioBigvsNormal=1.02141555558036;countsall=9985;countsallwt=1772;countsminus=379;countsplus=1393;ratio_strand=-1.87792550443016;ratio_strand_abs=1.87792550443016;countsnormalwtnorm=165;repetitiveness=0.906884875846501;predominant_sRNA_sizeClass=larger_21bp;ratio_strand_class=med_bias;repetitivenessClass=high;phaseClass=none;ID=CRSL002870
chromosome_1	rtracklayer	sequence_feature	6852996	6855549	.	.	.	size=2554;sizeclass=(1.5e+03%2c3e+03];expression=0;expressionClass=specific;TE_Copia=FALSE;threeprimeUTR=TRUE;TE_Mariner=FALSE;CDS=TRUE;MSAT=FALSE;TE_Order_LINE=FALSE;TE_P=FALSE;TE_TOC1=FALSE;rRNA=FALSE;mRNA=TRUE;miRNA=FALSE;TE_TOC2=FALSE;TE_Order_LTR=FALSE;TE_Novosib=FALSE;introns=TRUE;TE_RTE=FALSE;TE_Gypsy=FALSE;fiveprimeUTR=TRUE;irs=FALSE;transposons=TRUE;TE_DIRS=FALSE;TE_Class_RET=FALSE;TE_EnSpm=FALSE;anno=TRUE;TE_TCR1=FALSE;TE_DualenRandI=FALSE;TE_REM1=FALSE;promoter=TRUE;TE_Gulliver=FALSE;exons=TRUE;TE_Class_DNA=TRUE;TE_L1=FALSE;repetativeSeq=TRUE;TE_Harbinger=FALSE;TE_Order_TIR=TRUE;TE_Order_DIRS=FALSE;trs=TRUE;genes=TRUE;TE_hAT=TRUE;TE_Order_SINE=FALSE;intergenic=FALSE;miRNAGeneID=none;miRNALocation=none;miRNAPrevDes=none;overlapType=five_prime_UTR;transposonType=hAT;methCG=FALSE;methCHH=FALSE;methCHG=FALSE;methAll=FALSE;CC1883=FALSE;CC125=FALSE;CC4350=TRUE;J=FALSE;CC1883specific=FALSE;CC4350specific=TRUE;CC125specific=FALSE;Jspecific=FALSE;vegetative=TRUE;zygote=FALSE;vegetativespecific=TRUE;zygotespecific=FALSE;wtAdrian=FALSE;dcl3Adrian=FALSE;ago3Adrian=FALSE;mutantAdrian=FALSE;wtAdrianspecific=FALSE;mutantAdrianspecific=FALSE;notDCL3dependent=FALSE;DCL3dependent=FALSE;AGO3dependent=FALSE;notAGO3dependent=FALSE;phased=FALSE;phaseScore=0;countsA=38;countsT=6;countsC=5;countsG=21;predominant_5prime_letter=AG;counts20=48;counts21=22;countsSmall=165;countsBig=134;countsNormal=70;ratio21vs20=-1.12553088208386;ratio20vs21=1.12553088208386;ratioSmallvsNormal=1.23703919730085;ratioBigvsNormal=0.936806173512806;countsall=243238;countsallwt=70;countsminus=60;countsplus=10;ratio_strand=2.58496250072116;ratio_strand_abs=2.58496250072116;countsnormalwtnorm=53;repetitiveness=0.242857142857143;predominant_sRNA_sizeClass=smaller_20bp;ratio_strand_class=med_bias;repetitivenessClass=med;phaseClass=none;ID=CRSL002880
chromosome_1	rtracklayer	sequence_feature	6955852	6956612	.	.	.	size=761;sizeclass=(400%2c1.5e+03];expression=8;expressionClass=common;TE_Copia=FALSE;threeprimeUTR=TRUE;TE_Mariner=FALSE;CDS=TRUE;MSAT=FALSE;TE_Order_LINE=FALSE;TE_P=FALSE;TE_TOC1=FALSE;rRNA=FALSE;mRNA=TRUE;miRNA=FALSE;TE_TOC2=FALSE;TE_Order_LTR=FALSE;TE_Novosib=FALSE;introns=TRUE;TE_RTE=FALSE;TE_Gypsy=FALSE;fiveprimeUTR=FALSE;irs=TRUE;transposons=FALSE;TE_DIRS=FALSE;TE_Class_RET=FALSE;TE_EnSpm=FALSE;anno=TRUE;TE_TCR1=FALSE;TE_DualenRandI=FALSE;TE_REM1=FALSE;promoter=FALSE;TE_Gulliver=FALSE;exons=TRUE;TE_Class_DNA=FALSE;TE_L1=FALSE;repetativeSeq=TRUE;TE_Harbinger=FALSE;TE_Order_TIR=FALSE;TE_Order_DIRS=FALSE;trs=FALSE;genes=TRUE;TE_hAT=FALSE;TE_Order_SINE=FALSE;intergenic=FALSE;miRNAGeneID=none;miRNALocation=none;miRNAPrevDes=none;overlapType=three_prime_UTR;transposonType=none;methCG=FALSE;methCHH=FALSE;methCHG=FALSE;methAll=FALSE;CC1883=TRUE;CC125=FALSE;CC4350=TRUE;J=FALSE;CC1883specific=FALSE;CC4350specific=FALSE;CC125specific=FALSE;Jspecific=FALSE;vegetative=TRUE;zygote=FALSE;vegetativespecific=TRUE;zygotespecific=FALSE;wtAdrian=FALSE;dcl3Adrian=TRUE;ago3Adrian=FALSE;mutantAdrian=TRUE;wtAdrianspecific=FALSE;mutantAdrianspecific=TRUE;notDCL3dependent=TRUE;DCL3dependent=FALSE;AGO3dependent=FALSE;notAGO3dependent=FALSE;phased=FALSE;phaseScore=0;countsA=7;countsT=42;countsC=113;countsG=321;predominant_5prime_letter=CG;counts20=235;counts21=248;countsSmall=1640;countsBig=536;countsNormal=483;ratio21vs20=0.0776793638218754;ratio20vs21=-0.0776793638218754;ratioSmallvsNormal=1.76360072066967;ratioBigvsNormal=0.150209811621999;countsall=18593;countsallwt=483;countsminus=1;countsplus=482;ratio_strand=-8.91288933622996;ratio_strand_abs=8.91288933622996;countsnormalwtnorm=0;repetitiveness=1;predominant_sRNA_sizeClass=smaller_20bp;ratio_strand_class=strong_bias;repetitivenessClass=high;phaseClass=none;ID=CRSL002890
chromosome_1	rtracklayer	sequence_feature	6959339	6960051	.	.	.	size=713;sizeclass=(400%2c1.5e+03];expression=9;expressionClass=common;TE_Copia=FALSE;threeprimeUTR=TRUE;TE_Mariner=FALSE;CDS=TRUE;MSAT=FALSE;TE_Order_LINE=FALSE;TE_P=FALSE;TE_TOC1=FALSE;rRNA=FALSE;mRNA=TRUE;miRNA=FALSE;TE_TOC2=FALSE;TE_Order_LTR=FALSE;TE_Novosib=FALSE;introns=TRUE;TE_RTE=FALSE;TE_Gypsy=FALSE;fiveprimeUTR=FALSE;irs=FALSE;transposons=FALSE;TE_DIRS=FALSE;TE_Class_RET=FALSE;TE_EnSpm=FALSE;anno=TRUE;TE_TCR1=FALSE;TE_DualenRandI=FALSE;TE_REM1=FALSE;promoter=FALSE;TE_Gulliver=FALSE;exons=TRUE;TE_Class_DNA=FALSE;TE_L1=FALSE;repetativeSeq=TRUE;TE_Harbinger=FALSE;TE_Order_TIR=FALSE;TE_Order_DIRS=FALSE;trs=FALSE;genes=TRUE;TE_hAT=FALSE;TE_Order_SINE=FALSE;intergenic=FALSE;miRNAGeneID=none;miRNALocation=none;miRNAPrevDes=none;overlapType=three_prime_UTR;transposonType=none;methCG=FALSE;methCHH=FALSE;methCHG=FALSE;methAll=FALSE;CC1883=TRUE;CC125=FALSE;CC4350=TRUE;J=FALSE;CC1883specific=FALSE;CC4350specific=FALSE;CC125specific=FALSE;Jspecific=FALSE;vegetative=TRUE;zygote=FALSE;vegetativespecific=TRUE;zygotespecific=FALSE;wtAdrian=TRUE;dcl3Adrian=TRUE;ago3Adrian=TRUE;mutantAdrian=TRUE;wtAdrianspecific=FALSE;mutantAdrianspecific=FALSE;notDCL3dependent=FALSE;DCL3dependent=FALSE;AGO3dependent=FALSE;notAGO3dependent=FALSE;phased=FALSE;phaseScore=0;countsA=27;countsT=72;countsC=178;countsG=378;predominant_5prime_letter=CG;counts20=365;counts21=290;countsSmall=1937;countsBig=999;countsNormal=655;ratio21vs20=-0.331843563752445;ratio20vs21=0.331843563752445;ratioSmallvsNormal=1.56425714217844;ratioBigvsNormal=0.608989771367606;countsall=32267;countsallwt=655;countsminus=644;countsplus=11;ratio_strand=5.87148525947732;ratio_strand_abs=5.87148525947732;countsnormalwtnorm=0;repetitiveness=1;predominant_sRNA_sizeClass=smaller_20bp;ratio_strand_class=strong_bias;repetitivenessClass=high;phaseClass=none;ID=CRSL002900
chromosome_1	rtracklayer	sequence_feature	6962409	6963262	.	.	.	size=854;sizeclass=(400%2c1.5e+03];expression=0;expressionClass=specific;TE_Copia=FALSE;threeprimeUTR=FALSE;TE_Mariner=FALSE;CDS=FALSE;MSAT=FALSE;TE_Order_LINE=FALSE;TE_P=FALSE;TE_TOC1=FALSE;rRNA=FALSE;mRNA=FALSE;miRNA=FALSE;TE_TOC2=FALSE;TE_Order_LTR=FALSE;TE_Novosib=FALSE;introns=FALSE;TE_RTE=FALSE;TE_Gypsy=FALSE;fiveprimeUTR=FALSE;irs=TRUE;transposons=FALSE;TE_DIRS=FALSE;TE_Class_RET=FALSE;TE_EnSpm=FALSE;anno=FALSE;TE_TCR1=FALSE;TE_DualenRandI=FALSE;TE_REM1=FALSE;promoter=FALSE;TE_Gulliver=FALSE;exons=FALSE;TE_Class_DNA=FALSE;TE_L1=FALSE;repetativeSeq=TRUE;TE_Harbinger=FALSE;TE_Order_TIR=FALSE;TE_Order_DIRS=FALSE;trs=TRUE;genes=FALSE;TE_hAT=FALSE;TE_Order_SINE=FALSE;intergenic=TRUE;miRNAGeneID=none;miRNALocation=none;miRNAPrevDes=none;overlapType=IRF;transposonType=none;methCG=FALSE;methCHH=FALSE;methCHG=FALSE;methAll=FALSE;CC1883=FALSE;CC125=FALSE;CC4350=TRUE;J=FALSE;CC1883specific=FALSE;CC4350specific=TRUE;CC125specific=FALSE;Jspecific=FALSE;vegetative=FALSE;zygote=TRUE;vegetativespecific=FALSE;zygotespecific=TRUE;wtAdrian=FALSE;dcl3Adrian=FALSE;ago3Adrian=FALSE;mutantAdrian=FALSE;wtAdrianspecific=FALSE;mutantAdrianspecific=FALSE;notDCL3dependent=FALSE;DCL3dependent=FALSE;AGO3dependent=FALSE;notAGO3dependent=FALSE;phased=FALSE;phaseScore=0;countsA=5;countsT=0;countsC=1;countsG=0;predominant_5prime_letter=A;counts20=6;counts21=0;countsSmall=28;countsBig=16;countsNormal=6;ratio21vs20=-Inf;ratio20vs21=Inf;ratioSmallvsNormal=2.22239242133645;ratioBigvsNormal=1.41503749927884;countsall=1376;countsallwt=6;countsminus=3;countsplus=3;ratio_strand=0;ratio_strand_abs=0;countsnormalwtnorm=1;repetitiveness=0.833333333333333;predominant_sRNA_sizeClass=smaller_20bp;phaseClass=none;ID=CRSL002910
chromosome_1	rtracklayer	sequence_feature	6964285	6965956	.	.	.	size=1672;sizeclass=(1.5e+03%2c3e+03];expression=15;expressionClass=common;TE_Copia=FALSE;threeprimeUTR=FALSE;TE_Mariner=FALSE;CDS=FALSE;MSAT=FALSE;TE_Order_LINE=FALSE;TE_P=FALSE;TE_TOC1=FALSE;rRNA=FALSE;mRNA=FALSE;miRNA=FALSE;TE_TOC2=FALSE;TE_Order_LTR=FALSE;TE_Novosib=FALSE;introns=FALSE;TE_RTE=FALSE;TE_Gypsy=FALSE;fiveprimeUTR=FALSE;irs=TRUE;transposons=FALSE;TE_DIRS=FALSE;TE_Class_RET=FALSE;TE_EnSpm=FALSE;anno=FALSE;TE_TCR1=FALSE;TE_DualenRandI=FALSE;TE_REM1=FALSE;promoter=FALSE;TE_Gulliver=FALSE;exons=FALSE;TE_Class_DNA=FALSE;TE_L1=FALSE;repetativeSeq=FALSE;TE_Harbinger=FALSE;TE_Order_TIR=FALSE;TE_Order_DIRS=FALSE;trs=TRUE;genes=FALSE;TE_hAT=FALSE;TE_Order_SINE=FALSE;intergenic=TRUE;miRNAGeneID=none;miRNALocation=none;miRNAPrevDes=none;overlapType=IRF;transposonType=none;methCG=FALSE;methCHH=FALSE;methCHG=FALSE;methAll=FALSE;CC1883=TRUE;CC125=TRUE;CC4350=TRUE;J=FALSE;CC1883specific=FALSE;CC4350specific=FALSE;CC125specific=FALSE;Jspecific=FALSE;vegetative=TRUE;zygote=TRUE;vegetativespecific=FALSE;zygotespecific=FALSE;wtAdrian=TRUE;dcl3Adrian=TRUE;ago3Adrian=TRUE;mutantAdrian=TRUE;wtAdrianspecific=FALSE;mutantAdrianspecific=FALSE;notDCL3dependent=FALSE;DCL3dependent=FALSE;AGO3dependent=FALSE;notAGO3dependent=FALSE;phased=FALSE;phaseScore=0;countsA=4040;countsT=7385;countsC=1083;countsG=1512;predominant_5prime_letter=T;counts20=2876;counts21=11144;countsSmall=9851;countsBig=1639;countsNormal=14020;ratio21vs20=1.95413158216196;ratio20vs21=-1.95413158216196;ratioSmallvsNormal=-0.509144260599616;ratioBigvsNormal=-3.09659858979853;countsall=233224;countsallwt=14020;countsminus=3634;countsplus=10386;ratio_strand=-1.51500980585368;ratio_strand_abs=1.51500980585368;countsnormalwtnorm=1295;repetitiveness=0.907631954350927;predominant_sRNA_sizeClass=equal_21bp;ratio_strand_class=med_bias;repetitivenessClass=high;phaseClass=none;ID=CRSL002920
chromosome_1	rtracklayer	sequence_feature	6966957	6967991	.	.	.	size=1035;sizeclass=(400%2c1.5e+03];expression=10;expressionClass=common;TE_Copia=FALSE;threeprimeUTR=FALSE;TE_Mariner=FALSE;CDS=FALSE;MSAT=FALSE;TE_Order_LINE=FALSE;TE_P=FALSE;TE_TOC1=FALSE;rRNA=FALSE;mRNA=FALSE;miRNA=FALSE;TE_TOC2=FALSE;TE_Order_LTR=FALSE;TE_Novosib=FALSE;introns=FALSE;TE_RTE=FALSE;TE_Gypsy=FALSE;fiveprimeUTR=FALSE;irs=FALSE;transposons=FALSE;TE_DIRS=FALSE;TE_Class_RET=FALSE;TE_EnSpm=FALSE;anno=FALSE;TE_TCR1=FALSE;TE_DualenRandI=FALSE;TE_REM1=FALSE;promoter=TRUE;TE_Gulliver=FALSE;exons=FALSE;TE_Class_DNA=FALSE;TE_L1=FALSE;repetativeSeq=FALSE;TE_Harbinger=FALSE;TE_Order_TIR=FALSE;TE_Order_DIRS=FALSE;trs=FALSE;genes=FALSE;TE_hAT=FALSE;TE_Order_SINE=FALSE;intergenic=TRUE;miRNAGeneID=none;miRNALocation=none;miRNAPrevDes=none;overlapType=promoter;transposonType=none;methCG=FALSE;methCHH=FALSE;methCHG=FALSE;methAll=FALSE;CC1883=TRUE;CC125=TRUE;CC4350=TRUE;J=FALSE;CC1883specific=FALSE;CC4350specific=FALSE;CC125specific=FALSE;Jspecific=FALSE;vegetative=TRUE;zygote=TRUE;vegetativespecific=FALSE;zygotespecific=FALSE;wtAdrian=TRUE;dcl3Adrian=FALSE;ago3Adrian=TRUE;mutantAdrian=TRUE;wtAdrianspecific=FALSE;mutantAdrianspecific=FALSE;notDCL3dependent=FALSE;DCL3dependent=TRUE;AGO3dependent=FALSE;notAGO3dependent=FALSE;phased=FALSE;phaseScore=0;countsA=3934;countsT=7363;countsC=1033;countsG=1503;predominant_5prime_letter=T;counts20=2865;counts21=10968;countsSmall=1947;countsBig=1575;countsNormal=13833;ratio21vs20=1.93669343213496;ratio20vs21=-1.93669343213496;ratioSmallvsNormal=-2.82878928241279;ratioBigvsNormal=-3.13469033785844;countsall=229519;countsallwt=13833;countsminus=10260;countsplus=3573;ratio_strand=1.52182291190915;ratio_strand_abs=1.52182291190915;countsnormalwtnorm=1230;repetitiveness=0.911082194751681;predominant_sRNA_sizeClass=equal_21bp;ratio_strand_class=med_bias;repetitivenessClass=high;phaseClass=none;ID=CRSL002930
chromosome_1	rtracklayer	sequence_feature	6971119	6971646	.	.	.	size=528;sizeclass=(400%2c1.5e+03];expression=0;expressionClass=specific;TE_Copia=FALSE;threeprimeUTR=TRUE;TE_Mariner=FALSE;CDS=FALSE;MSAT=FALSE;TE_Order_LINE=FALSE;TE_P=FALSE;TE_TOC1=FALSE;rRNA=FALSE;mRNA=TRUE;miRNA=FALSE;TE_TOC2=FALSE;TE_Order_LTR=FALSE;TE_Novosib=FALSE;introns=FALSE;TE_RTE=FALSE;TE_Gypsy=FALSE;fiveprimeUTR=FALSE;irs=FALSE;transposons=FALSE;TE_DIRS=FALSE;TE_Class_RET=FALSE;TE_EnSpm=FALSE;anno=TRUE;TE_TCR1=FALSE;TE_DualenRandI=FALSE;TE_REM1=FALSE;promoter=FALSE;TE_Gulliver=FALSE;exons=TRUE;TE_Class_DNA=FALSE;TE_L1=FALSE;repetativeSeq=TRUE;TE_Harbinger=FALSE;TE_Order_TIR=FALSE;TE_Order_DIRS=FALSE;trs=TRUE;genes=TRUE;TE_hAT=FALSE;TE_Order_SINE=FALSE;intergenic=FALSE;miRNAGeneID=none;miRNALocation=none;miRNAPrevDes=none;overlapType=three_prime_UTR;transposonType=none;methCG=FALSE;methCHH=FALSE;methCHG=FALSE;methAll=FALSE;CC1883=FALSE;CC125=FALSE;CC4350=TRUE;J=FALSE;CC1883specific=FALSE;CC4350specific=TRUE;CC125specific=FALSE;Jspecific=FALSE;vegetative=FALSE;zygote=TRUE;vegetativespecific=FALSE;zygotespecific=TRUE;wtAdrian=FALSE;dcl3Adrian=FALSE;ago3Adrian=FALSE;mutantAdrian=FALSE;wtAdrianspecific=FALSE;mutantAdrianspecific=FALSE;notDCL3dependent=FALSE;DCL3dependent=FALSE;AGO3dependent=FALSE;notAGO3dependent=FALSE;phased=FALSE;phaseScore=0;countsA=2;countsT=0;countsC=0;countsG=0;predominant_5prime_letter=A;counts20=2;counts21=0;countsSmall=17;countsBig=5;countsNormal=2;ratio21vs20=NaN;ratio20vs21=NaN;ratioSmallvsNormal=3.08746284125034;ratioBigvsNormal=1.32192809488736;countsall=999;countsallwt=2;countsminus=0;countsplus=2;ratio_strand=NaN;ratio_strand_abs=NaN;countsnormalwtnorm=0;repetitiveness=1;predominant_sRNA_sizeClass=smaller_20bp;phaseClass=none;ID=CRSL002940
chromosome_1	rtracklayer	sequence_feature	6995270	6996220	.	.	.	size=951;sizeclass=(400%2c1.5e+03];expression=0;expressionClass=specific;TE_Copia=FALSE;threeprimeUTR=FALSE;TE_Mariner=FALSE;CDS=TRUE;MSAT=FALSE;TE_Order_LINE=FALSE;TE_P=FALSE;TE_TOC1=FALSE;rRNA=FALSE;mRNA=TRUE;miRNA=FALSE;TE_TOC2=FALSE;TE_Order_LTR=FALSE;TE_Novosib=FALSE;introns=TRUE;TE_RTE=FALSE;TE_Gypsy=FALSE;fiveprimeUTR=TRUE;irs=FALSE;transposons=FALSE;TE_DIRS=FALSE;TE_Class_RET=FALSE;TE_EnSpm=FALSE;anno=TRUE;TE_TCR1=FALSE;TE_DualenRandI=FALSE;TE_REM1=FALSE;promoter=TRUE;TE_Gulliver=FALSE;exons=TRUE;TE_Class_DNA=FALSE;TE_L1=FALSE;repetativeSeq=TRUE;TE_Harbinger=FALSE;TE_Order_TIR=FALSE;TE_Order_DIRS=FALSE;trs=FALSE;genes=TRUE;TE_hAT=FALSE;TE_Order_SINE=FALSE;intergenic=FALSE;miRNAGeneID=none;miRNALocation=none;miRNAPrevDes=none;overlapType=five_prime_UTR;transposonType=none;methCG=FALSE;methCHH=FALSE;methCHG=FALSE;methAll=FALSE;CC1883=FALSE;CC125=FALSE;CC4350=TRUE;J=FALSE;CC1883specific=FALSE;CC4350specific=TRUE;CC125specific=FALSE;Jspecific=FALSE;vegetative=TRUE;zygote=FALSE;vegetativespecific=TRUE;zygotespecific=FALSE;wtAdrian=FALSE;dcl3Adrian=FALSE;ago3Adrian=FALSE;mutantAdrian=FALSE;wtAdrianspecific=FALSE;mutantAdrianspecific=FALSE;notDCL3dependent=FALSE;DCL3dependent=FALSE;AGO3dependent=FALSE;notAGO3dependent=FALSE;phased=FALSE;phaseScore=0;countsA=1;countsT=0;countsC=0;countsG=0;predominant_5prime_letter=A;counts20=0;counts21=1;countsSmall=12;countsBig=11;countsNormal=1;ratio21vs20=NaN;ratio20vs21=NaN;ratioSmallvsNormal=3.58496250072116;ratioBigvsNormal=3.4594316186373;countsall=27722;countsallwt=1;countsminus=1;countsplus=0;ratio_strand=NaN;ratio_strand_abs=NaN;countsnormalwtnorm=1;repetitiveness=0;predominant_sRNA_sizeClass=smaller_20bp;phaseClass=none;ID=CRSL002950
chromosome_1	rtracklayer	sequence_feature	7033768	7033940	.	.	.	size=173;sizeclass=(100%2c400];expression=16;expressionClass=common;TE_Copia=FALSE;threeprimeUTR=FALSE;TE_Mariner=FALSE;CDS=TRUE;MSAT=FALSE;TE_Order_LINE=FALSE;TE_P=FALSE;TE_TOC1=FALSE;rRNA=FALSE;mRNA=TRUE;miRNA=FALSE;TE_TOC2=FALSE;TE_Order_LTR=FALSE;TE_Novosib=FALSE;introns=TRUE;TE_RTE=FALSE;TE_Gypsy=FALSE;fiveprimeUTR=FALSE;irs=FALSE;transposons=FALSE;TE_DIRS=FALSE;TE_Class_RET=FALSE;TE_EnSpm=FALSE;anno=TRUE;TE_TCR1=FALSE;TE_DualenRandI=FALSE;TE_REM1=FALSE;promoter=FALSE;TE_Gulliver=FALSE;exons=TRUE;TE_Class_DNA=FALSE;TE_L1=FALSE;repetativeSeq=FALSE;TE_Harbinger=FALSE;TE_Order_TIR=FALSE;TE_Order_DIRS=FALSE;trs=FALSE;genes=TRUE;TE_hAT=FALSE;TE_Order_SINE=FALSE;intergenic=FALSE;miRNAGeneID=none;miRNALocation=none;miRNAPrevDes=none;overlapType=exon;transposonType=none;methCG=FALSE;methCHH=FALSE;methCHG=FALSE;methAll=FALSE;CC1883=TRUE;CC125=TRUE;CC4350=TRUE;J=TRUE;CC1883specific=FALSE;CC4350specific=FALSE;CC125specific=FALSE;Jspecific=FALSE;vegetative=TRUE;zygote=TRUE;vegetativespecific=FALSE;zygotespecific=FALSE;wtAdrian=TRUE;dcl3Adrian=TRUE;ago3Adrian=TRUE;mutantAdrian=TRUE;wtAdrianspecific=FALSE;mutantAdrianspecific=FALSE;notDCL3dependent=FALSE;DCL3dependent=FALSE;AGO3dependent=FALSE;notAGO3dependent=FALSE;phased=FALSE;phaseScore=0;countsA=0;countsT=0;countsC=0;countsG=0;counts20=0;counts21=0;countsSmall=21111;countsBig=0;countsNormal=0;ratio21vs20=NaN;ratio20vs21=NaN;ratioSmallvsNormal=Inf;ratioBigvsNormal=NaN;countsall=1;countsallwt=0;countsminus=0;countsplus=0;ratio_strand=NaN;ratio_strand_abs=NaN;countsnormalwtnorm=0;repetitiveness=NaN;predominant_sRNA_sizeClass=smaller_20bp;phaseClass=none;ID=CRSL002960
chromosome_1	rtracklayer	sequence_feature	7044933	7045598	.	.	.	size=666;sizeclass=(400%2c1.5e+03];expression=2;expressionClass=inbetween;TE_Copia=FALSE;threeprimeUTR=FALSE;TE_Mariner=FALSE;CDS=FALSE;MSAT=FALSE;TE_Order_LINE=TRUE;TE_P=FALSE;TE_TOC1=FALSE;rRNA=FALSE;mRNA=FALSE;miRNA=FALSE;TE_TOC2=FALSE;TE_Order_LTR=FALSE;TE_Novosib=TRUE;introns=FALSE;TE_RTE=FALSE;TE_Gypsy=FALSE;fiveprimeUTR=FALSE;irs=FALSE;transposons=TRUE;TE_DIRS=FALSE;TE_Class_RET=TRUE;TE_EnSpm=FALSE;anno=FALSE;TE_TCR1=FALSE;TE_DualenRandI=FALSE;TE_REM1=FALSE;promoter=FALSE;TE_Gulliver=FALSE;exons=FALSE;TE_Class_DNA=TRUE;TE_L1=TRUE;repetativeSeq=TRUE;TE_Harbinger=FALSE;TE_Order_TIR=TRUE;TE_Order_DIRS=FALSE;trs=FALSE;genes=FALSE;TE_hAT=FALSE;TE_Order_SINE=FALSE;intergenic=TRUE;miRNAGeneID=none;miRNALocation=none;miRNAPrevDes=none;overlapType=TE_Class_DNA;transposonType=Novosib;methCG=FALSE;methCHH=FALSE;methCHG=FALSE;methAll=FALSE;CC1883=TRUE;CC125=FALSE;CC4350=TRUE;J=FALSE;CC1883specific=FALSE;CC4350specific=FALSE;CC125specific=FALSE;Jspecific=FALSE;vegetative=TRUE;zygote=TRUE;vegetativespecific=FALSE;zygotespecific=FALSE;wtAdrian=TRUE;dcl3Adrian=FALSE;ago3Adrian=TRUE;mutantAdrian=TRUE;wtAdrianspecific=FALSE;mutantAdrianspecific=FALSE;notDCL3dependent=FALSE;DCL3dependent=TRUE;AGO3dependent=FALSE;notAGO3dependent=FALSE;phased=FALSE;phaseScore=0;countsA=127;countsT=373;countsC=38;countsG=28;predominant_5prime_letter=T;counts20=102;counts21=464;countsSmall=251;countsBig=399;countsNormal=566;ratio21vs20=2.18555565315608;ratio20vs21=-2.18555565315608;ratioSmallvsNormal=-1.17311468888111;ratioBigvsNormal=-0.504413306609536;countsall=19934;countsallwt=566;countsminus=411;countsplus=155;ratio_strand=1.40687017840745;ratio_strand_abs=1.40687017840745;countsnormalwtnorm=2;repetitiveness=0.996466431095406;predominant_sRNA_sizeClass=equal_21bp;ratio_strand_class=med_bias;repetitivenessClass=high;phaseClass=none;ID=CRSL002970
chromosome_1	rtracklayer	sequence_feature	7054974	7055888	.	.	.	size=915;sizeclass=(400%2c1.5e+03];expression=2;expressionClass=inbetween;TE_Copia=FALSE;threeprimeUTR=FALSE;TE_Mariner=FALSE;CDS=FALSE;MSAT=FALSE;TE_Order_LINE=FALSE;TE_P=FALSE;TE_TOC1=FALSE;rRNA=FALSE;mRNA=FALSE;miRNA=FALSE;TE_TOC2=FALSE;TE_Order_LTR=FALSE;TE_Novosib=FALSE;introns=FALSE;TE_RTE=FALSE;TE_Gypsy=FALSE;fiveprimeUTR=FALSE;irs=FALSE;transposons=TRUE;TE_DIRS=FALSE;TE_Class_RET=FALSE;TE_EnSpm=FALSE;anno=FALSE;TE_TCR1=FALSE;TE_DualenRandI=FALSE;TE_REM1=FALSE;promoter=FALSE;TE_Gulliver=FALSE;exons=FALSE;TE_Class_DNA=FALSE;TE_L1=FALSE;repetativeSeq=TRUE;TE_Harbinger=FALSE;TE_Order_TIR=FALSE;TE_Order_DIRS=FALSE;trs=FALSE;genes=FALSE;TE_hAT=FALSE;TE_Order_SINE=FALSE;intergenic=TRUE;miRNAGeneID=none;miRNALocation=none;miRNAPrevDes=none;overlapType=none;transposonType=none;methCG=FALSE;methCHH=FALSE;methCHG=FALSE;methAll=FALSE;CC1883=FALSE;CC125=FALSE;CC4350=TRUE;J=FALSE;CC1883specific=FALSE;CC4350specific=TRUE;CC125specific=FALSE;Jspecific=FALSE;vegetative=TRUE;zygote=TRUE;vegetativespecific=FALSE;zygotespecific=FALSE;wtAdrian=FALSE;dcl3Adrian=FALSE;ago3Adrian=FALSE;mutantAdrian=FALSE;wtAdrianspecific=FALSE;mutantAdrianspecific=FALSE;notDCL3dependent=FALSE;DCL3dependent=FALSE;AGO3dependent=FALSE;notAGO3dependent=FALSE;phased=FALSE;phaseScore=0;countsA=54;countsT=243;countsC=21;countsG=8;predominant_5prime_letter=T;counts20=51;counts21=275;countsSmall=153;countsBig=92;countsNormal=326;ratio21vs20=2.43086246644053;ratio20vs21=-2.43086246644053;ratioSmallvsNormal=-1.09134031153843;ratioBigvsNormal=-1.82516619817406;countsall=10064;countsallwt=326;countsminus=206;countsplus=120;ratio_strand=0.7796099315747;ratio_strand_abs=0.7796099315747;countsnormalwtnorm=0;repetitiveness=1;predominant_sRNA_sizeClass=equal_21bp;ratio_strand_class=med_bias;repetitivenessClass=high;phaseClass=none;ID=CRSL002980
chromosome_1	rtracklayer	sequence_feature	7059072	7059710	.	.	.	size=639;sizeclass=(400%2c1.5e+03];expression=0;expressionClass=specific;TE_Copia=FALSE;threeprimeUTR=FALSE;TE_Mariner=FALSE;CDS=TRUE;MSAT=FALSE;TE_Order_LINE=FALSE;TE_P=FALSE;TE_TOC1=FALSE;rRNA=FALSE;mRNA=TRUE;miRNA=FALSE;TE_TOC2=FALSE;TE_Order_LTR=FALSE;TE_Novosib=FALSE;introns=TRUE;TE_RTE=FALSE;TE_Gypsy=FALSE;fiveprimeUTR=FALSE;irs=FALSE;transposons=FALSE;TE_DIRS=FALSE;TE_Class_RET=FALSE;TE_EnSpm=FALSE;anno=TRUE;TE_TCR1=FALSE;TE_DualenRandI=FALSE;TE_REM1=FALSE;promoter=FALSE;TE_Gulliver=FALSE;exons=TRUE;TE_Class_DNA=FALSE;TE_L1=FALSE;repetativeSeq=FALSE;TE_Harbinger=FALSE;TE_Order_TIR=FALSE;TE_Order_DIRS=FALSE;trs=FALSE;genes=TRUE;TE_hAT=FALSE;TE_Order_SINE=FALSE;intergenic=FALSE;miRNAGeneID=none;miRNALocation=none;miRNAPrevDes=none;overlapType=exon;transposonType=none;methCG=FALSE;methCHH=FALSE;methCHG=FALSE;methAll=FALSE;CC1883=FALSE;CC125=FALSE;CC4350=TRUE;J=FALSE;CC1883specific=FALSE;CC4350specific=TRUE;CC125specific=FALSE;Jspecific=FALSE;vegetative=TRUE;zygote=FALSE;vegetativespecific=TRUE;zygotespecific=FALSE;wtAdrian=FALSE;dcl3Adrian=FALSE;ago3Adrian=FALSE;mutantAdrian=FALSE;wtAdrianspecific=FALSE;mutantAdrianspecific=FALSE;notDCL3dependent=FALSE;DCL3dependent=FALSE;AGO3dependent=FALSE;notAGO3dependent=FALSE;phased=FALSE;phaseScore=0;countsA=8;countsT=0;countsC=19;countsG=10;predominant_5prime_letter=CG;counts20=24;counts21=13;countsSmall=67;countsBig=91;countsNormal=37;ratio21vs20=-0.884522782580064;ratio20vs21=0.884522782580064;ratioSmallvsNormal=0.856635824828823;ratioBigvsNormal=1.29834127456975;countsall=40394;countsallwt=37;countsminus=37;countsplus=0;ratio_strand=Inf;ratio_strand_abs=Inf;countsnormalwtnorm=37;repetitiveness=0;predominant_sRNA_sizeClass=larger_21bp;ratio_strand_class=strong_bias;repetitivenessClass=med;phaseClass=none;ID=CRSL002990
chromosome_1	rtracklayer	sequence_feature	7070502	7070893	.	.	.	size=392;sizeclass=(100%2c400];expression=4;expressionClass=inbetween;TE_Copia=FALSE;threeprimeUTR=TRUE;TE_Mariner=FALSE;CDS=FALSE;MSAT=FALSE;TE_Order_LINE=FALSE;TE_P=FALSE;TE_TOC1=FALSE;rRNA=FALSE;mRNA=TRUE;miRNA=TRUE;TE_TOC2=FALSE;TE_Order_LTR=FALSE;TE_Novosib=FALSE;introns=FALSE;TE_RTE=FALSE;TE_Gypsy=FALSE;fiveprimeUTR=FALSE;irs=FALSE;transposons=FALSE;TE_DIRS=FALSE;TE_Class_RET=FALSE;TE_EnSpm=FALSE;anno=TRUE;TE_TCR1=FALSE;TE_DualenRandI=FALSE;TE_REM1=FALSE;promoter=FALSE;TE_Gulliver=FALSE;exons=TRUE;TE_Class_DNA=FALSE;TE_L1=FALSE;repetativeSeq=TRUE;TE_Harbinger=FALSE;TE_Order_TIR=FALSE;TE_Order_DIRS=FALSE;trs=TRUE;genes=TRUE;TE_hAT=FALSE;TE_Order_SINE=FALSE;intergenic=FALSE;miRNAGeneID=Cre01.g051050*;miRNALocation=none;miRNAPrevDes=none;overlapType=miRNA;transposonType=none;methCG=FALSE;methCHH=FALSE;methCHG=FALSE;methAll=FALSE;CC1883=TRUE;CC125=FALSE;CC4350=TRUE;J=FALSE;CC1883specific=FALSE;CC4350specific=FALSE;CC125specific=FALSE;Jspecific=FALSE;vegetative=TRUE;zygote=TRUE;vegetativespecific=FALSE;zygotespecific=FALSE;wtAdrian=TRUE;dcl3Adrian=FALSE;ago3Adrian=TRUE;mutantAdrian=TRUE;wtAdrianspecific=FALSE;mutantAdrianspecific=FALSE;notDCL3dependent=FALSE;DCL3dependent=TRUE;AGO3dependent=FALSE;notAGO3dependent=FALSE;phased=FALSE;phaseScore=0;countsA=32;countsT=1055;countsC=8;countsG=3;predominant_5prime_letter=T;counts20=166;counts21=932;countsSmall=237;countsBig=75;countsNormal=1098;ratio21vs20=2.48914671330736;ratio20vs21=-2.48914671330736;ratioSmallvsNormal=-2.21191909010694;ratioBigvsNormal=-3.87184364850932;countsall=59434;countsallwt=1098;countsminus=1052;countsplus=46;ratio_strand=4.51535703323529;ratio_strand_abs=4.51535703323529;countsnormalwtnorm=258;repetitiveness=0.765027322404372;predominant_sRNA_sizeClass=equal_21bp;ratio_strand_class=strong_bias;repetitivenessClass=med;phaseClass=none;ID=CRSL003000
chromosome_1	rtracklayer	sequence_feature	7122273	7123650	.	.	.	size=1378;sizeclass=(400%2c1.5e+03];expression=1;expressionClass=specific;TE_Copia=FALSE;threeprimeUTR=TRUE;TE_Mariner=FALSE;CDS=TRUE;MSAT=FALSE;TE_Order_LINE=FALSE;TE_P=FALSE;TE_TOC1=FALSE;rRNA=FALSE;mRNA=TRUE;miRNA=FALSE;TE_TOC2=FALSE;TE_Order_LTR=FALSE;TE_Novosib=FALSE;introns=TRUE;TE_RTE=FALSE;TE_Gypsy=FALSE;fiveprimeUTR=FALSE;irs=FALSE;transposons=FALSE;TE_DIRS=FALSE;TE_Class_RET=FALSE;TE_EnSpm=FALSE;anno=TRUE;TE_TCR1=FALSE;TE_DualenRandI=FALSE;TE_REM1=FALSE;promoter=FALSE;TE_Gulliver=FALSE;exons=TRUE;TE_Class_DNA=FALSE;TE_L1=FALSE;repetativeSeq=TRUE;TE_Harbinger=FALSE;TE_Order_TIR=FALSE;TE_Order_DIRS=FALSE;trs=FALSE;genes=TRUE;TE_hAT=FALSE;TE_Order_SINE=FALSE;intergenic=FALSE;miRNAGeneID=none;miRNALocation=none;miRNAPrevDes=none;overlapType=three_prime_UTR;transposonType=none;methCG=FALSE;methCHH=FALSE;methCHG=FALSE;methAll=FALSE;CC1883=FALSE;CC125=FALSE;CC4350=TRUE;J=FALSE;CC1883specific=FALSE;CC4350specific=TRUE;CC125specific=FALSE;Jspecific=FALSE;vegetative=TRUE;zygote=FALSE;vegetativespecific=TRUE;zygotespecific=FALSE;wtAdrian=FALSE;dcl3Adrian=FALSE;ago3Adrian=FALSE;mutantAdrian=FALSE;wtAdrianspecific=FALSE;mutantAdrianspecific=FALSE;notDCL3dependent=FALSE;DCL3dependent=FALSE;AGO3dependent=FALSE;notAGO3dependent=FALSE;phased=FALSE;phaseScore=0;countsA=38;countsT=37;countsC=27;countsG=24;predominant_5prime_letter=CG;counts20=52;counts21=74;countsSmall=273;countsBig=605;countsNormal=126;ratio21vs20=0.509013647487858;ratio20vs21=-0.509013647487857;ratioSmallvsNormal=1.11547721741994;ratioBigvsNormal=2.26351140866204;countsall=103142;countsallwt=126;countsminus=126;countsplus=0;ratio_strand=Inf;ratio_strand_abs=Inf;countsnormalwtnorm=126;repetitiveness=0;predominant_sRNA_sizeClass=larger_21bp;ratio_strand_class=strong_bias;repetitivenessClass=low;phaseClass=none;ID=CRSL003010
chromosome_1	rtracklayer	sequence_feature	7142713	7144445	.	.	.	size=1733;sizeclass=(1.5e+03%2c3e+03];expression=1;expressionClass=specific;TE_Copia=FALSE;threeprimeUTR=TRUE;TE_Mariner=FALSE;CDS=TRUE;MSAT=FALSE;TE_Order_LINE=FALSE;TE_P=FALSE;TE_TOC1=FALSE;rRNA=FALSE;mRNA=TRUE;miRNA=FALSE;TE_TOC2=FALSE;TE_Order_LTR=FALSE;TE_Novosib=FALSE;introns=TRUE;TE_RTE=FALSE;TE_Gypsy=FALSE;fiveprimeUTR=FALSE;irs=FALSE;transposons=TRUE;TE_DIRS=FALSE;TE_Class_RET=FALSE;TE_EnSpm=FALSE;anno=TRUE;TE_TCR1=FALSE;TE_DualenRandI=FALSE;TE_REM1=FALSE;promoter=FALSE;TE_Gulliver=FALSE;exons=TRUE;TE_Class_DNA=FALSE;TE_L1=FALSE;repetativeSeq=TRUE;TE_Harbinger=FALSE;TE_Order_TIR=FALSE;TE_Order_DIRS=FALSE;trs=FALSE;genes=TRUE;TE_hAT=FALSE;TE_Order_SINE=FALSE;intergenic=FALSE;miRNAGeneID=none;miRNALocation=none;miRNAPrevDes=none;overlapType=three_prime_UTR;transposonType=none;methCG=FALSE;methCHH=FALSE;methCHG=FALSE;methAll=FALSE;CC1883=FALSE;CC125=FALSE;CC4350=TRUE;J=FALSE;CC1883specific=FALSE;CC4350specific=TRUE;CC125specific=FALSE;Jspecific=FALSE;vegetative=TRUE;zygote=TRUE;vegetativespecific=FALSE;zygotespecific=FALSE;wtAdrian=FALSE;dcl3Adrian=FALSE;ago3Adrian=FALSE;mutantAdrian=FALSE;wtAdrianspecific=FALSE;mutantAdrianspecific=FALSE;notDCL3dependent=FALSE;DCL3dependent=FALSE;AGO3dependent=FALSE;notAGO3dependent=FALSE;phased=FALSE;phaseScore=0;countsA=75;countsT=203;countsC=12;countsG=19;predominant_5prime_letter=T;counts20=59;counts21=250;countsSmall=172;countsBig=161;countsNormal=309;ratio21vs20=2.08314123530025;ratio20vs21=-2.08314123530025;ratioSmallvsNormal=-0.845198273202276;ratioBigvsNormal=-0.940546149789757;countsall=18376;countsallwt=309;countsminus=190;countsplus=119;ratio_strand=0.675037845023004;ratio_strand_abs=0.675037845023004;countsnormalwtnorm=2;repetitiveness=0.993527508090615;predominant_sRNA_sizeClass=equal_21bp;ratio_strand_class=med_bias;repetitivenessClass=high;phaseClass=none;ID=CRSL003020
chromosome_1	rtracklayer	sequence_feature	7184436	7185103	.	.	.	size=668;sizeclass=(400%2c1.5e+03];expression=16;expressionClass=common;TE_Copia=FALSE;threeprimeUTR=FALSE;TE_Mariner=FALSE;CDS=FALSE;MSAT=FALSE;TE_Order_LINE=FALSE;TE_P=FALSE;TE_TOC1=FALSE;rRNA=FALSE;mRNA=FALSE;miRNA=FALSE;TE_TOC2=FALSE;TE_Order_LTR=FALSE;TE_Novosib=FALSE;introns=FALSE;TE_RTE=FALSE;TE_Gypsy=FALSE;fiveprimeUTR=FALSE;irs=FALSE;transposons=FALSE;TE_DIRS=FALSE;TE_Class_RET=FALSE;TE_EnSpm=FALSE;anno=FALSE;TE_TCR1=FALSE;TE_DualenRandI=FALSE;TE_REM1=FALSE;promoter=FALSE;TE_Gulliver=FALSE;exons=FALSE;TE_Class_DNA=FALSE;TE_L1=FALSE;repetativeSeq=TRUE;TE_Harbinger=FALSE;TE_Order_TIR=FALSE;TE_Order_DIRS=FALSE;trs=TRUE;genes=FALSE;TE_hAT=FALSE;TE_Order_SINE=FALSE;intergenic=TRUE;miRNAGeneID=none;miRNALocation=none;miRNAPrevDes=none;overlapType=TRF;transposonType=none;methCG=FALSE;methCHH=FALSE;methCHG=FALSE;methAll=FALSE;CC1883=TRUE;CC125=TRUE;CC4350=TRUE;J=TRUE;CC1883specific=FALSE;CC4350specific=FALSE;CC125specific=FALSE;Jspecific=FALSE;vegetative=TRUE;zygote=TRUE;vegetativespecific=FALSE;zygotespecific=FALSE;wtAdrian=TRUE;dcl3Adrian=TRUE;ago3Adrian=TRUE;mutantAdrian=TRUE;wtAdrianspecific=FALSE;mutantAdrianspecific=FALSE;notDCL3dependent=FALSE;DCL3dependent=FALSE;AGO3dependent=FALSE;notAGO3dependent=FALSE;phased=FALSE;phaseScore=0;countsA=19269;countsT=216;countsC=88;countsG=333;predominant_5prime_letter=A;counts20=12347;counts21=7559;countsSmall=271724;countsBig=119040;countsNormal=19906;ratio21vs20=-0.707893252742059;ratio20vs21=0.707893252742059;ratioSmallvsNormal=3.77086674335999;ratioBigvsNormal=2.58017117780982;countsall=72467;countsallwt=19906;countsminus=19743;countsplus=163;ratio_strand=6.92032545301917;ratio_strand_abs=6.92032545301917;countsnormalwtnorm=19836;repetitiveness=0.00351652768009647;predominant_sRNA_sizeClass=smaller_20bp;ratio_strand_class=strong_bias;repetitivenessClass=low;phaseClass=none;ID=CRSL003030
chromosome_1	rtracklayer	sequence_feature	7188672	7189208	.	.	.	size=537;sizeclass=(400%2c1.5e+03];expression=11;expressionClass=common;TE_Copia=FALSE;threeprimeUTR=FALSE;TE_Mariner=FALSE;CDS=FALSE;MSAT=FALSE;TE_Order_LINE=FALSE;TE_P=FALSE;TE_TOC1=FALSE;rRNA=FALSE;mRNA=FALSE;miRNA=FALSE;TE_TOC2=FALSE;TE_Order_LTR=FALSE;TE_Novosib=FALSE;introns=FALSE;TE_RTE=FALSE;TE_Gypsy=FALSE;fiveprimeUTR=FALSE;irs=FALSE;transposons=FALSE;TE_DIRS=FALSE;TE_Class_RET=FALSE;TE_EnSpm=FALSE;anno=FALSE;TE_TCR1=FALSE;TE_DualenRandI=FALSE;TE_REM1=FALSE;promoter=FALSE;TE_Gulliver=FALSE;exons=FALSE;TE_Class_DNA=FALSE;TE_L1=FALSE;repetativeSeq=FALSE;TE_Harbinger=FALSE;TE_Order_TIR=FALSE;TE_Order_DIRS=FALSE;trs=FALSE;genes=FALSE;TE_hAT=FALSE;TE_Order_SINE=FALSE;intergenic=TRUE;miRNAGeneID=none;miRNALocation=none;miRNAPrevDes=none;overlapType=none;transposonType=none;methCG=FALSE;methCHH=FALSE;methCHG=FALSE;methAll=FALSE;CC1883=TRUE;CC125=TRUE;CC4350=TRUE;J=TRUE;CC1883specific=FALSE;CC4350specific=FALSE;CC125specific=FALSE;Jspecific=FALSE;vegetative=TRUE;zygote=TRUE;vegetativespecific=FALSE;zygotespecific=FALSE;wtAdrian=TRUE;dcl3Adrian=TRUE;ago3Adrian=TRUE;mutantAdrian=TRUE;wtAdrianspecific=FALSE;mutantAdrianspecific=FALSE;notDCL3dependent=FALSE;DCL3dependent=FALSE;AGO3dependent=FALSE;notAGO3dependent=FALSE;phased=FALSE;phaseScore=0;countsA=260;countsT=5638;countsC=78;countsG=90;predominant_5prime_letter=T;counts20=872;counts21=5194;countsSmall=277;countsBig=362;countsNormal=6066;ratio21vs20=2.57444597390148;ratio20vs21=-2.57444597390148;ratioSmallvsNormal=-4.45278761657498;ratioBigvsNormal=-4.06668389554097;countsall=243872;countsallwt=6066;countsminus=4591;countsplus=1475;ratio_strand=1.6380934775758;ratio_strand_abs=1.6380934775758;countsnormalwtnorm=6063;repetitiveness=0.000494559841740849;predominant_sRNA_sizeClass=equal_21bp;ratio_strand_class=med_bias;repetitivenessClass=low;phaseClass=none;ID=CRSL003040
chromosome_1	rtracklayer	sequence_feature	7189930	7190423	.	.	.	size=494;sizeclass=(400%2c1.5e+03];expression=10;expressionClass=common;TE_Copia=FALSE;threeprimeUTR=FALSE;TE_Mariner=FALSE;CDS=FALSE;MSAT=FALSE;TE_Order_LINE=FALSE;TE_P=FALSE;TE_TOC1=FALSE;rRNA=FALSE;mRNA=FALSE;miRNA=FALSE;TE_TOC2=FALSE;TE_Order_LTR=FALSE;TE_Novosib=FALSE;introns=FALSE;TE_RTE=FALSE;TE_Gypsy=FALSE;fiveprimeUTR=FALSE;irs=TRUE;transposons=FALSE;TE_DIRS=FALSE;TE_Class_RET=FALSE;TE_EnSpm=FALSE;anno=FALSE;TE_TCR1=FALSE;TE_DualenRandI=FALSE;TE_REM1=FALSE;promoter=FALSE;TE_Gulliver=FALSE;exons=FALSE;TE_Class_DNA=FALSE;TE_L1=FALSE;repetativeSeq=FALSE;TE_Harbinger=FALSE;TE_Order_TIR=FALSE;TE_Order_DIRS=FALSE;trs=FALSE;genes=FALSE;TE_hAT=FALSE;TE_Order_SINE=FALSE;intergenic=TRUE;miRNAGeneID=none;miRNALocation=none;miRNAPrevDes=none;overlapType=IRF;transposonType=none;methCG=TRUE;methCHH=FALSE;methCHG=FALSE;methAll=TRUE;CC1883=TRUE;CC125=TRUE;CC4350=TRUE;J=TRUE;CC1883specific=FALSE;CC4350specific=FALSE;CC125specific=FALSE;Jspecific=FALSE;vegetative=TRUE;zygote=TRUE;vegetativespecific=FALSE;zygotespecific=FALSE;wtAdrian=TRUE;dcl3Adrian=FALSE;ago3Adrian=TRUE;mutantAdrian=TRUE;wtAdrianspecific=FALSE;mutantAdrianspecific=FALSE;notDCL3dependent=FALSE;DCL3dependent=TRUE;AGO3dependent=FALSE;notAGO3dependent=FALSE;phased=FALSE;phaseScore=0;countsA=383;countsT=3851;countsC=496;countsG=202;predominant_5prime_letter=T;counts20=1780;counts21=3152;countsSmall=597;countsBig=1173;countsNormal=4932;ratio21vs20=0.824390293602616;ratio20vs21=-0.824390293602616;ratioSmallvsNormal=-3.04636996313803;ratioBigvsNormal=-2.07196978637433;countsall=110228;countsallwt=4932;countsminus=105;countsplus=4827;ratio_strand=-5.52266559377848;ratio_strand_abs=5.52266559377848;countsnormalwtnorm=4931;repetitiveness=0.000202757502027584;predominant_sRNA_sizeClass=equal_21bp;ratio_strand_class=strong_bias;repetitivenessClass=low;phaseClass=none;ID=CRSL003050
chromosome_1	rtracklayer	sequence_feature	7190424	7190998	.	.	.	size=575;sizeclass=(400%2c1.5e+03];expression=1;expressionClass=specific;TE_Copia=FALSE;threeprimeUTR=FALSE;TE_Mariner=FALSE;CDS=FALSE;MSAT=FALSE;TE_Order_LINE=FALSE;TE_P=FALSE;TE_TOC1=FALSE;rRNA=FALSE;mRNA=FALSE;miRNA=FALSE;TE_TOC2=FALSE;TE_Order_LTR=FALSE;TE_Novosib=FALSE;introns=FALSE;TE_RTE=FALSE;TE_Gypsy=FALSE;fiveprimeUTR=FALSE;irs=TRUE;transposons=FALSE;TE_DIRS=FALSE;TE_Class_RET=FALSE;TE_EnSpm=FALSE;anno=FALSE;TE_TCR1=FALSE;TE_DualenRandI=FALSE;TE_REM1=FALSE;promoter=FALSE;TE_Gulliver=FALSE;exons=FALSE;TE_Class_DNA=FALSE;TE_L1=FALSE;repetativeSeq=FALSE;TE_Harbinger=FALSE;TE_Order_TIR=FALSE;TE_Order_DIRS=FALSE;trs=FALSE;genes=FALSE;TE_hAT=FALSE;TE_Order_SINE=FALSE;intergenic=TRUE;miRNAGeneID=none;miRNALocation=none;miRNAPrevDes=none;overlapType=IRF;transposonType=none;methCG=TRUE;methCHH=FALSE;methCHG=FALSE;methAll=TRUE;CC1883=FALSE;CC125=FALSE;CC4350=TRUE;J=FALSE;CC1883specific=FALSE;CC4350specific=TRUE;CC125specific=FALSE;Jspecific=FALSE;vegetative=TRUE;zygote=TRUE;vegetativespecific=FALSE;zygotespecific=FALSE;wtAdrian=FALSE;dcl3Adrian=FALSE;ago3Adrian=FALSE;mutantAdrian=FALSE;wtAdrianspecific=FALSE;mutantAdrianspecific=FALSE;notDCL3dependent=FALSE;DCL3dependent=FALSE;AGO3dependent=FALSE;notAGO3dependent=FALSE;phased=FALSE;phaseScore=0;countsA=0;countsT=336;countsC=28;countsG=0;predominant_5prime_letter=T;counts20=25;counts21=339;countsSmall=46;countsBig=67;countsNormal=364;ratio21vs20=3.76128527336162;ratio20vs21=-3.76128527336162;ratioSmallvsNormal=-2.98423268414168;ratioBigvsNormal=-2.44170544974092;countsall=4311;countsallwt=364;countsminus=5;countsplus=359;ratio_strand=-6.16591193893569;ratio_strand_abs=6.16591193893569;countsnormalwtnorm=364;repetitiveness=0;predominant_sRNA_sizeClass=equal_21bp;ratio_strand_class=strong_bias;repetitivenessClass=low;phaseClass=none;ID=CRSL003060
chromosome_1	rtracklayer	sequence_feature	7219730	7220698	.	.	.	size=969;sizeclass=(400%2c1.5e+03];expression=0;expressionClass=specific;TE_Copia=FALSE;threeprimeUTR=FALSE;TE_Mariner=FALSE;CDS=TRUE;MSAT=FALSE;TE_Order_LINE=FALSE;TE_P=FALSE;TE_TOC1=FALSE;rRNA=FALSE;mRNA=TRUE;miRNA=FALSE;TE_TOC2=FALSE;TE_Order_LTR=FALSE;TE_Novosib=FALSE;introns=TRUE;TE_RTE=FALSE;TE_Gypsy=FALSE;fiveprimeUTR=TRUE;irs=FALSE;transposons=FALSE;TE_DIRS=FALSE;TE_Class_RET=FALSE;TE_EnSpm=FALSE;anno=TRUE;TE_TCR1=FALSE;TE_DualenRandI=FALSE;TE_REM1=FALSE;promoter=FALSE;TE_Gulliver=FALSE;exons=TRUE;TE_Class_DNA=FALSE;TE_L1=FALSE;repetativeSeq=FALSE;TE_Harbinger=FALSE;TE_Order_TIR=FALSE;TE_Order_DIRS=FALSE;trs=FALSE;genes=TRUE;TE_hAT=FALSE;TE_Order_SINE=FALSE;intergenic=FALSE;miRNAGeneID=none;miRNALocation=none;miRNAPrevDes=none;overlapType=five_prime_UTR;transposonType=none;methCG=FALSE;methCHH=FALSE;methCHG=FALSE;methAll=FALSE;CC1883=FALSE;CC125=FALSE;CC4350=TRUE;J=FALSE;CC1883specific=FALSE;CC4350specific=TRUE;CC125specific=FALSE;Jspecific=FALSE;vegetative=TRUE;zygote=FALSE;vegetativespecific=TRUE;zygotespecific=FALSE;wtAdrian=FALSE;dcl3Adrian=FALSE;ago3Adrian=FALSE;mutantAdrian=FALSE;wtAdrianspecific=FALSE;mutantAdrianspecific=FALSE;notDCL3dependent=FALSE;DCL3dependent=FALSE;AGO3dependent=FALSE;notAGO3dependent=FALSE;phased=FALSE;phaseScore=0;countsA=0;countsT=5;countsC=0;countsG=0;predominant_5prime_letter=T;counts20=5;counts21=0;countsSmall=11;countsBig=25;countsNormal=5;ratio21vs20=NaN;ratio20vs21=NaN;ratioSmallvsNormal=1.13750352374994;ratioBigvsNormal=2.32192809488736;countsall=24547;countsallwt=5;countsminus=0;countsplus=5;ratio_strand=NaN;ratio_strand_abs=NaN;countsnormalwtnorm=5;repetitiveness=0;predominant_sRNA_sizeClass=larger_21bp;repetitivenessClass=med;phaseClass=none;ID=CRSL003070
chromosome_1	rtracklayer	sequence_feature	7267074	7267591	.	.	.	size=518;sizeclass=(400%2c1.5e+03];expression=9;expressionClass=common;TE_Copia=FALSE;threeprimeUTR=FALSE;TE_Mariner=FALSE;CDS=FALSE;MSAT=FALSE;TE_Order_LINE=FALSE;TE_P=FALSE;TE_TOC1=FALSE;rRNA=FALSE;mRNA=FALSE;miRNA=FALSE;TE_TOC2=FALSE;TE_Order_LTR=FALSE;TE_Novosib=FALSE;introns=FALSE;TE_RTE=FALSE;TE_Gypsy=FALSE;fiveprimeUTR=FALSE;irs=FALSE;transposons=FALSE;TE_DIRS=FALSE;TE_Class_RET=FALSE;TE_EnSpm=FALSE;anno=FALSE;TE_TCR1=FALSE;TE_DualenRandI=FALSE;TE_REM1=FALSE;promoter=TRUE;TE_Gulliver=FALSE;exons=FALSE;TE_Class_DNA=FALSE;TE_L1=FALSE;repetativeSeq=TRUE;TE_Harbinger=FALSE;TE_Order_TIR=FALSE;TE_Order_DIRS=FALSE;trs=FALSE;genes=FALSE;TE_hAT=FALSE;TE_Order_SINE=FALSE;intergenic=TRUE;miRNAGeneID=none;miRNALocation=none;miRNAPrevDes=none;overlapType=promoter;transposonType=none;methCG=FALSE;methCHH=FALSE;methCHG=FALSE;methAll=FALSE;CC1883=TRUE;CC125=FALSE;CC4350=TRUE;J=FALSE;CC1883specific=FALSE;CC4350specific=FALSE;CC125specific=FALSE;Jspecific=FALSE;vegetative=TRUE;zygote=FALSE;vegetativespecific=TRUE;zygotespecific=FALSE;wtAdrian=TRUE;dcl3Adrian=TRUE;ago3Adrian=TRUE;mutantAdrian=TRUE;wtAdrianspecific=FALSE;mutantAdrianspecific=FALSE;notDCL3dependent=FALSE;DCL3dependent=FALSE;AGO3dependent=FALSE;notAGO3dependent=FALSE;phased=FALSE;phaseScore=0;countsA=9;countsT=51;countsC=150;countsG=364;predominant_5prime_letter=CG;counts20=310;counts21=264;countsSmall=1735;countsBig=641;countsNormal=574;ratio21vs20=-0.231730285915784;ratio20vs21=0.231730285915784;ratioSmallvsNormal=1.59581302078994;ratioBigvsNormal=0.159273619943053;countsall=17718;countsallwt=574;countsminus=4;countsplus=570;ratio_strand=-7.1548181090521;ratio_strand_abs=7.1548181090521;countsnormalwtnorm=0;repetitiveness=1;predominant_sRNA_sizeClass=smaller_20bp;ratio_strand_class=strong_bias;repetitivenessClass=high;phaseClass=none;ID=CRSL003080
chromosome_1	rtracklayer	sequence_feature	7383019	7383466	.	.	.	size=448;sizeclass=(400%2c1.5e+03];expression=5;expressionClass=inbetween;TE_Copia=FALSE;threeprimeUTR=FALSE;TE_Mariner=FALSE;CDS=TRUE;MSAT=FALSE;TE_Order_LINE=FALSE;TE_P=FALSE;TE_TOC1=FALSE;rRNA=FALSE;mRNA=TRUE;miRNA=FALSE;TE_TOC2=FALSE;TE_Order_LTR=FALSE;TE_Novosib=FALSE;introns=TRUE;TE_RTE=FALSE;TE_Gypsy=FALSE;fiveprimeUTR=TRUE;irs=TRUE;transposons=FALSE;TE_DIRS=FALSE;TE_Class_RET=FALSE;TE_EnSpm=FALSE;anno=TRUE;TE_TCR1=FALSE;TE_DualenRandI=FALSE;TE_REM1=FALSE;promoter=FALSE;TE_Gulliver=FALSE;exons=TRUE;TE_Class_DNA=FALSE;TE_L1=FALSE;repetativeSeq=FALSE;TE_Harbinger=FALSE;TE_Order_TIR=FALSE;TE_Order_DIRS=FALSE;trs=FALSE;genes=TRUE;TE_hAT=FALSE;TE_Order_SINE=FALSE;intergenic=FALSE;miRNAGeneID=none;miRNALocation=none;miRNAPrevDes=none;overlapType=five_prime_UTR;transposonType=none;methCG=FALSE;methCHH=FALSE;methCHG=FALSE;methAll=FALSE;CC1883=FALSE;CC125=TRUE;CC4350=TRUE;J=TRUE;CC1883specific=FALSE;CC4350specific=FALSE;CC125specific=FALSE;Jspecific=FALSE;vegetative=TRUE;zygote=TRUE;vegetativespecific=FALSE;zygotespecific=FALSE;wtAdrian=FALSE;dcl3Adrian=FALSE;ago3Adrian=FALSE;mutantAdrian=FALSE;wtAdrianspecific=FALSE;mutantAdrianspecific=FALSE;notDCL3dependent=FALSE;DCL3dependent=FALSE;AGO3dependent=FALSE;notAGO3dependent=FALSE;phased=FALSE;phaseScore=0;countsA=117;countsT=3687;countsC=10;countsG=3;predominant_5prime_letter=T;counts20=185;counts21=3632;countsSmall=22;countsBig=87;countsNormal=3817;ratio21vs20=4.2951670267746;ratio20vs21=-4.2951670267746;ratioSmallvsNormal=-7.43879185257826;ratioBigvsNormal=-5.45527997536683;countsall=13368;countsallwt=3817;countsminus=58;countsplus=3759;ratio_strand=-6.01815220491544;ratio_strand_abs=6.01815220491544;countsnormalwtnorm=1596;repetitiveness=0.581870578988735;predominant_sRNA_sizeClass=equal_21bp;ratio_strand_class=strong_bias;repetitivenessClass=med;phaseClass=none;ID=CRSL003090
chromosome_1	rtracklayer	sequence_feature	7383467	7383666	.	.	.	size=200;sizeclass=(100%2c400];expression=6;expressionClass=common;TE_Copia=FALSE;threeprimeUTR=FALSE;TE_Mariner=FALSE;CDS=FALSE;MSAT=FALSE;TE_Order_LINE=FALSE;TE_P=FALSE;TE_TOC1=FALSE;rRNA=FALSE;mRNA=TRUE;miRNA=FALSE;TE_TOC2=FALSE;TE_Order_LTR=FALSE;TE_Novosib=FALSE;introns=TRUE;TE_RTE=FALSE;TE_Gypsy=FALSE;fiveprimeUTR=FALSE;irs=FALSE;transposons=FALSE;TE_DIRS=FALSE;TE_Class_RET=FALSE;TE_EnSpm=FALSE;anno=TRUE;TE_TCR1=FALSE;TE_DualenRandI=FALSE;TE_REM1=FALSE;promoter=FALSE;TE_Gulliver=FALSE;exons=FALSE;TE_Class_DNA=FALSE;TE_L1=FALSE;repetativeSeq=FALSE;TE_Harbinger=FALSE;TE_Order_TIR=FALSE;TE_Order_DIRS=FALSE;trs=FALSE;genes=TRUE;TE_hAT=FALSE;TE_Order_SINE=FALSE;intergenic=FALSE;miRNAGeneID=none;miRNALocation=none;miRNAPrevDes=none;overlapType=intron;transposonType=none;methCG=FALSE;methCHH=FALSE;methCHG=FALSE;methAll=FALSE;CC1883=FALSE;CC125=TRUE;CC4350=TRUE;J=TRUE;CC1883specific=FALSE;CC4350specific=FALSE;CC125specific=FALSE;Jspecific=FALSE;vegetative=TRUE;zygote=TRUE;vegetativespecific=FALSE;zygotespecific=FALSE;wtAdrian=FALSE;dcl3Adrian=FALSE;ago3Adrian=FALSE;mutantAdrian=FALSE;wtAdrianspecific=FALSE;mutantAdrianspecific=FALSE;notDCL3dependent=FALSE;DCL3dependent=FALSE;AGO3dependent=FALSE;notAGO3dependent=FALSE;phased=FALSE;phaseScore=0;countsA=110;countsT=3294;countsC=8;countsG=3;predominant_5prime_letter=T;counts20=146;counts21=3269;countsSmall=26;countsBig=85;countsNormal=3415;ratio21vs20=4.48480910288725;ratio20vs21=-4.48480910288725;ratioSmallvsNormal=-7.03723014503636;ratioBigvsNormal=-5.32827892703975;countsall=12519;countsallwt=3415;countsminus=3348;countsplus=67;ratio_strand=5.64299462209257;ratio_strand_abs=5.64299462209257;countsnormalwtnorm=1167;repetitiveness=0.658272327964861;predominant_sRNA_sizeClass=equal_21bp;ratio_strand_class=strong_bias;repetitivenessClass=med;phaseClass=none;ID=CRSL003100
chromosome_1	rtracklayer	sequence_feature	7384890	7385618	.	.	.	size=729;sizeclass=(400%2c1.5e+03];expression=4;expressionClass=inbetween;TE_Copia=FALSE;threeprimeUTR=TRUE;TE_Mariner=TRUE;CDS=FALSE;MSAT=FALSE;TE_Order_LINE=FALSE;TE_P=FALSE;TE_TOC1=FALSE;rRNA=FALSE;mRNA=TRUE;miRNA=FALSE;TE_TOC2=FALSE;TE_Order_LTR=FALSE;TE_Novosib=FALSE;introns=FALSE;TE_RTE=FALSE;TE_Gypsy=FALSE;fiveprimeUTR=FALSE;irs=TRUE;transposons=TRUE;TE_DIRS=FALSE;TE_Class_RET=FALSE;TE_EnSpm=FALSE;anno=TRUE;TE_TCR1=FALSE;TE_DualenRandI=FALSE;TE_REM1=FALSE;promoter=FALSE;TE_Gulliver=FALSE;exons=TRUE;TE_Class_DNA=TRUE;TE_L1=FALSE;repetativeSeq=TRUE;TE_Harbinger=FALSE;TE_Order_TIR=TRUE;TE_Order_DIRS=FALSE;trs=FALSE;genes=TRUE;TE_hAT=FALSE;TE_Order_SINE=FALSE;intergenic=FALSE;miRNAGeneID=none;miRNALocation=none;miRNAPrevDes=none;overlapType=three_prime_UTR;transposonType=Mariner;methCG=FALSE;methCHH=FALSE;methCHG=FALSE;methAll=FALSE;CC1883=FALSE;CC125=FALSE;CC4350=TRUE;J=FALSE;CC1883specific=FALSE;CC4350specific=TRUE;CC125specific=FALSE;Jspecific=FALSE;vegetative=TRUE;zygote=FALSE;vegetativespecific=TRUE;zygotespecific=FALSE;wtAdrian=FALSE;dcl3Adrian=FALSE;ago3Adrian=FALSE;mutantAdrian=FALSE;wtAdrianspecific=FALSE;mutantAdrianspecific=FALSE;notDCL3dependent=FALSE;DCL3dependent=FALSE;AGO3dependent=FALSE;notAGO3dependent=FALSE;phased=FALSE;phaseScore=0;countsA=93;countsT=543;countsC=22;countsG=24;predominant_5prime_letter=T;counts20=102;counts21=580;countsSmall=219;countsBig=138;countsNormal=682;ratio21vs20=2.50748374804344;ratio20vs21=-2.50748374804344;ratioSmallvsNormal=-1.638840869423;ratioBigvsNormal=-2.305103472246;countsall=4439;countsallwt=682;countsminus=648;countsplus=474;ratio_strand=0.451106753986366;ratio_strand_abs=0.451106753986366;countsnormalwtnorm=12;repetitiveness=0.982404692082111;predominant_sRNA_sizeClass=equal_21bp;ratio_strand_class=med_bias;repetitivenessClass=high;phaseClass=none;ID=CRSL003110
chromosome_1	rtracklayer	sequence_feature	7465996	7466017	.	.	.	size=22;sizeclass=(0%2c100];expression=2;expressionClass=inbetween;TE_Copia=FALSE;threeprimeUTR=FALSE;TE_Mariner=FALSE;CDS=FALSE;MSAT=FALSE;TE_Order_LINE=FALSE;TE_P=FALSE;TE_TOC1=FALSE;rRNA=FALSE;mRNA=FALSE;miRNA=FALSE;TE_TOC2=FALSE;TE_Order_LTR=FALSE;TE_Novosib=FALSE;introns=FALSE;TE_RTE=FALSE;TE_Gypsy=FALSE;fiveprimeUTR=FALSE;irs=FALSE;transposons=FALSE;TE_DIRS=FALSE;TE_Class_RET=FALSE;TE_EnSpm=FALSE;anno=FALSE;TE_TCR1=FALSE;TE_DualenRandI=FALSE;TE_REM1=FALSE;promoter=FALSE;TE_Gulliver=FALSE;exons=FALSE;TE_Class_DNA=FALSE;TE_L1=FALSE;repetativeSeq=FALSE;TE_Harbinger=FALSE;TE_Order_TIR=FALSE;TE_Order_DIRS=FALSE;trs=FALSE;genes=FALSE;TE_hAT=FALSE;TE_Order_SINE=FALSE;intergenic=TRUE;miRNAGeneID=none;miRNALocation=none;miRNAPrevDes=none;overlapType=none;transposonType=none;methCG=FALSE;methCHH=FALSE;methCHG=FALSE;methAll=FALSE;CC1883=TRUE;CC125=FALSE;CC4350=FALSE;J=FALSE;CC1883specific=TRUE;CC4350specific=FALSE;CC125specific=FALSE;Jspecific=FALSE;vegetative=TRUE;zygote=FALSE;vegetativespecific=TRUE;zygotespecific=FALSE;wtAdrian=TRUE;dcl3Adrian=TRUE;ago3Adrian=TRUE;mutantAdrian=TRUE;wtAdrianspecific=FALSE;mutantAdrianspecific=FALSE;notDCL3dependent=FALSE;DCL3dependent=FALSE;AGO3dependent=FALSE;notAGO3dependent=FALSE;phased=FALSE;phaseScore=0;countsA=0;countsT=0;countsC=0;countsG=0;counts20=0;counts21=0;countsSmall=47;countsBig=0;countsNormal=0;ratio21vs20=NaN;ratio20vs21=NaN;ratioSmallvsNormal=Inf;ratioBigvsNormal=NaN;countsall=0;countsallwt=0;countsminus=0;countsplus=0;ratio_strand=NaN;ratio_strand_abs=NaN;countsnormalwtnorm=0;repetitiveness=NaN;predominant_sRNA_sizeClass=smaller_20bp;phaseClass=none;ID=CRSL003120
chromosome_1	rtracklayer	sequence_feature	7484478	7484734	.	.	.	size=257;sizeclass=(100%2c400];expression=5;expressionClass=inbetween;TE_Copia=FALSE;threeprimeUTR=FALSE;TE_Mariner=FALSE;CDS=TRUE;MSAT=FALSE;TE_Order_LINE=FALSE;TE_P=FALSE;TE_TOC1=FALSE;rRNA=FALSE;mRNA=TRUE;miRNA=FALSE;TE_TOC2=FALSE;TE_Order_LTR=FALSE;TE_Novosib=FALSE;introns=FALSE;TE_RTE=FALSE;TE_Gypsy=FALSE;fiveprimeUTR=FALSE;irs=FALSE;transposons=FALSE;TE_DIRS=FALSE;TE_Class_RET=FALSE;TE_EnSpm=FALSE;anno=TRUE;TE_TCR1=FALSE;TE_DualenRandI=FALSE;TE_REM1=FALSE;promoter=FALSE;TE_Gulliver=FALSE;exons=TRUE;TE_Class_DNA=FALSE;TE_L1=FALSE;repetativeSeq=TRUE;TE_Harbinger=FALSE;TE_Order_TIR=FALSE;TE_Order_DIRS=FALSE;trs=FALSE;genes=TRUE;TE_hAT=FALSE;TE_Order_SINE=FALSE;intergenic=FALSE;miRNAGeneID=none;miRNALocation=none;miRNAPrevDes=none;overlapType=exon;transposonType=none;methCG=FALSE;methCHH=FALSE;methCHG=FALSE;methAll=FALSE;CC1883=TRUE;CC125=FALSE;CC4350=TRUE;J=FALSE;CC1883specific=FALSE;CC4350specific=FALSE;CC125specific=FALSE;Jspecific=FALSE;vegetative=TRUE;zygote=TRUE;vegetativespecific=FALSE;zygotespecific=FALSE;wtAdrian=TRUE;dcl3Adrian=TRUE;ago3Adrian=FALSE;mutantAdrian=TRUE;wtAdrianspecific=FALSE;mutantAdrianspecific=FALSE;notDCL3dependent=FALSE;DCL3dependent=FALSE;AGO3dependent=TRUE;notAGO3dependent=FALSE;phased=FALSE;phaseScore=0;countsA=0;countsT=0;countsC=0;countsG=0;counts20=0;counts21=0;countsSmall=561;countsBig=0;countsNormal=0;ratio21vs20=NaN;ratio20vs21=NaN;ratioSmallvsNormal=Inf;ratioBigvsNormal=NaN;countsall=6;countsallwt=0;countsminus=0;countsplus=0;ratio_strand=NaN;ratio_strand_abs=NaN;countsnormalwtnorm=0;repetitiveness=NaN;predominant_sRNA_sizeClass=smaller_20bp;phaseClass=none;ID=CRSL003130
chromosome_1	rtracklayer	sequence_feature	7525717	7527520	.	.	.	size=1804;sizeclass=(1.5e+03%2c3e+03];expression=1;expressionClass=specific;TE_Copia=FALSE;threeprimeUTR=TRUE;TE_Mariner=FALSE;CDS=TRUE;MSAT=FALSE;TE_Order_LINE=TRUE;TE_P=FALSE;TE_TOC1=FALSE;rRNA=FALSE;mRNA=TRUE;miRNA=FALSE;TE_TOC2=FALSE;TE_Order_LTR=FALSE;TE_Novosib=FALSE;introns=FALSE;TE_RTE=FALSE;TE_Gypsy=FALSE;fiveprimeUTR=TRUE;irs=FALSE;transposons=TRUE;TE_DIRS=FALSE;TE_Class_RET=TRUE;TE_EnSpm=FALSE;anno=TRUE;TE_TCR1=FALSE;TE_DualenRandI=FALSE;TE_REM1=FALSE;promoter=TRUE;TE_Gulliver=FALSE;exons=TRUE;TE_Class_DNA=TRUE;TE_L1=TRUE;repetativeSeq=TRUE;TE_Harbinger=FALSE;TE_Order_TIR=FALSE;TE_Order_DIRS=FALSE;trs=FALSE;genes=TRUE;TE_hAT=FALSE;TE_Order_SINE=FALSE;intergenic=FALSE;miRNAGeneID=none;miRNALocation=none;miRNAPrevDes=none;overlapType=five_prime_UTR;transposonType=L1;methCG=FALSE;methCHH=FALSE;methCHG=FALSE;methAll=FALSE;CC1883=FALSE;CC125=FALSE;CC4350=TRUE;J=FALSE;CC1883specific=FALSE;CC4350specific=TRUE;CC125specific=FALSE;Jspecific=FALSE;vegetative=TRUE;zygote=TRUE;vegetativespecific=FALSE;zygotespecific=FALSE;wtAdrian=FALSE;dcl3Adrian=FALSE;ago3Adrian=FALSE;mutantAdrian=FALSE;wtAdrianspecific=FALSE;mutantAdrianspecific=FALSE;notDCL3dependent=FALSE;DCL3dependent=FALSE;AGO3dependent=FALSE;notAGO3dependent=FALSE;phased=FALSE;phaseScore=0;countsA=140;countsT=373;countsC=37;countsG=25;predominant_5prime_letter=T;counts20=105;counts21=470;countsSmall=227;countsBig=419;countsNormal=575;ratio21vs20=2.16227142889888;ratio20vs21=-2.16227142889888;ratioSmallvsNormal=-1.34086965854082;ratioBigvsNormal=-0.456611712132386;countsall=20697;countsallwt=575;countsminus=163;countsplus=412;ratio_strand=-1.33777237295214;ratio_strand_abs=1.33777237295214;countsnormalwtnorm=2;repetitiveness=0.996521739130435;predominant_sRNA_sizeClass=equal_21bp;ratio_strand_class=med_bias;repetitivenessClass=high;phaseClass=none;ID=CRSL003140
chromosome_1	rtracklayer	sequence_feature	7547356	7549138	.	.	.	size=1783;sizeclass=(1.5e+03%2c3e+03];expression=1;expressionClass=specific;TE_Copia=FALSE;threeprimeUTR=TRUE;TE_Mariner=FALSE;CDS=TRUE;MSAT=FALSE;TE_Order_LINE=FALSE;TE_P=FALSE;TE_TOC1=FALSE;rRNA=FALSE;mRNA=TRUE;miRNA=FALSE;TE_TOC2=FALSE;TE_Order_LTR=FALSE;TE_Novosib=FALSE;introns=TRUE;TE_RTE=FALSE;TE_Gypsy=FALSE;fiveprimeUTR=FALSE;irs=FALSE;transposons=FALSE;TE_DIRS=FALSE;TE_Class_RET=FALSE;TE_EnSpm=FALSE;anno=TRUE;TE_TCR1=FALSE;TE_DualenRandI=FALSE;TE_REM1=FALSE;promoter=FALSE;TE_Gulliver=FALSE;exons=TRUE;TE_Class_DNA=FALSE;TE_L1=FALSE;repetativeSeq=TRUE;TE_Harbinger=FALSE;TE_Order_TIR=FALSE;TE_Order_DIRS=FALSE;trs=FALSE;genes=TRUE;TE_hAT=FALSE;TE_Order_SINE=FALSE;intergenic=FALSE;miRNAGeneID=none;miRNALocation=none;miRNAPrevDes=none;overlapType=three_prime_UTR;transposonType=none;methCG=FALSE;methCHH=FALSE;methCHG=FALSE;methAll=FALSE;CC1883=FALSE;CC125=FALSE;CC4350=TRUE;J=FALSE;CC1883specific=FALSE;CC4350specific=TRUE;CC125specific=FALSE;Jspecific=FALSE;vegetative=TRUE;zygote=TRUE;vegetativespecific=FALSE;zygotespecific=FALSE;wtAdrian=FALSE;dcl3Adrian=FALSE;ago3Adrian=FALSE;mutantAdrian=FALSE;wtAdrianspecific=FALSE;mutantAdrianspecific=FALSE;notDCL3dependent=FALSE;DCL3dependent=FALSE;AGO3dependent=FALSE;notAGO3dependent=FALSE;phased=FALSE;phaseScore=0;countsA=172;countsT=482;countsC=48;countsG=36;predominant_5prime_letter=T;counts20=184;counts21=554;countsSmall=384;countsBig=504;countsNormal=738;ratio21vs20=1.59018020999218;ratio20vs21=-1.59018020999218;ratioSmallvsNormal=-0.94251450533924;ratioBigvsNormal=-0.550197082560479;countsall=22249;countsallwt=738;countsminus=448;countsplus=290;ratio_strand=0.62744583204267;ratio_strand_abs=0.62744583204267;countsnormalwtnorm=3;repetitiveness=0.995934959349594;predominant_sRNA_sizeClass=equal_21bp;ratio_strand_class=med_bias;repetitivenessClass=high;phaseClass=none;ID=CRSL003150
chromosome_1	rtracklayer	sequence_feature	7553868	7554699	.	.	.	size=832;sizeclass=(400%2c1.5e+03];expression=8;expressionClass=common;TE_Copia=FALSE;threeprimeUTR=FALSE;TE_Mariner=FALSE;CDS=TRUE;MSAT=FALSE;TE_Order_LINE=FALSE;TE_P=FALSE;TE_TOC1=FALSE;rRNA=FALSE;mRNA=TRUE;miRNA=FALSE;TE_TOC2=FALSE;TE_Order_LTR=FALSE;TE_Novosib=FALSE;introns=FALSE;TE_RTE=FALSE;TE_Gypsy=FALSE;fiveprimeUTR=TRUE;irs=FALSE;transposons=TRUE;TE_DIRS=FALSE;TE_Class_RET=FALSE;TE_EnSpm=FALSE;anno=TRUE;TE_TCR1=FALSE;TE_DualenRandI=FALSE;TE_REM1=FALSE;promoter=TRUE;TE_Gulliver=FALSE;exons=TRUE;TE_Class_DNA=TRUE;TE_L1=FALSE;repetativeSeq=TRUE;TE_Harbinger=FALSE;TE_Order_TIR=FALSE;TE_Order_DIRS=FALSE;trs=TRUE;genes=TRUE;TE_hAT=FALSE;TE_Order_SINE=FALSE;intergenic=FALSE;miRNAGeneID=none;miRNALocation=none;miRNAPrevDes=none;overlapType=five_prime_UTR;transposonType=none;methCG=FALSE;methCHH=FALSE;methCHG=FALSE;methAll=FALSE;CC1883=TRUE;CC125=TRUE;CC4350=TRUE;J=TRUE;CC1883specific=FALSE;CC4350specific=FALSE;CC125specific=FALSE;Jspecific=FALSE;vegetative=TRUE;zygote=TRUE;vegetativespecific=FALSE;zygotespecific=FALSE;wtAdrian=TRUE;dcl3Adrian=FALSE;ago3Adrian=TRUE;mutantAdrian=TRUE;wtAdrianspecific=FALSE;mutantAdrianspecific=FALSE;notDCL3dependent=FALSE;DCL3dependent=TRUE;AGO3dependent=FALSE;notAGO3dependent=FALSE;phased=FALSE;phaseScore=0;countsA=1472;countsT=1455;countsC=122;countsG=59;predominant_5prime_letter=AT;counts20=1033;counts21=2075;countsSmall=784;countsBig=463;countsNormal=3108;ratio21vs20=1.00627108225659;ratio20vs21=-1.00627108225659;ratioSmallvsNormal=-1.9870609442925;ratioBigvsNormal=-2.74690240514747;countsall=69760;countsallwt=3108;countsminus=764;countsplus=2344;ratio_strand=-1.6173280263865;ratio_strand_abs=1.6173280263865;countsnormalwtnorm=339;repetitiveness=0.890926640926641;predominant_sRNA_sizeClass=equal_21bp;ratio_strand_class=med_bias;repetitivenessClass=med;phaseClass=none;ID=CRSL003160
chromosome_1	rtracklayer	sequence_feature	7582453	7582577	.	.	.	size=125;sizeclass=(100%2c400];expression=1;expressionClass=specific;TE_Copia=FALSE;threeprimeUTR=FALSE;TE_Mariner=FALSE;CDS=TRUE;MSAT=FALSE;TE_Order_LINE=FALSE;TE_P=FALSE;TE_TOC1=FALSE;rRNA=FALSE;mRNA=TRUE;miRNA=FALSE;TE_TOC2=FALSE;TE_Order_LTR=FALSE;TE_Novosib=FALSE;introns=FALSE;TE_RTE=FALSE;TE_Gypsy=FALSE;fiveprimeUTR=FALSE;irs=FALSE;transposons=FALSE;TE_DIRS=FALSE;TE_Class_RET=FALSE;TE_EnSpm=FALSE;anno=TRUE;TE_TCR1=FALSE;TE_DualenRandI=FALSE;TE_REM1=FALSE;promoter=FALSE;TE_Gulliver=FALSE;exons=TRUE;TE_Class_DNA=FALSE;TE_L1=FALSE;repetativeSeq=FALSE;TE_Harbinger=FALSE;TE_Order_TIR=FALSE;TE_Order_DIRS=FALSE;trs=FALSE;genes=TRUE;TE_hAT=FALSE;TE_Order_SINE=FALSE;intergenic=FALSE;miRNAGeneID=none;miRNALocation=none;miRNAPrevDes=none;overlapType=exon;transposonType=none;methCG=FALSE;methCHH=FALSE;methCHG=FALSE;methAll=FALSE;CC1883=FALSE;CC125=FALSE;CC4350=TRUE;J=FALSE;CC1883specific=FALSE;CC4350specific=TRUE;CC125specific=FALSE;Jspecific=FALSE;vegetative=TRUE;zygote=TRUE;vegetativespecific=FALSE;zygotespecific=FALSE;wtAdrian=FALSE;dcl3Adrian=FALSE;ago3Adrian=FALSE;mutantAdrian=FALSE;wtAdrianspecific=FALSE;mutantAdrianspecific=FALSE;notDCL3dependent=FALSE;DCL3dependent=FALSE;AGO3dependent=FALSE;notAGO3dependent=FALSE;phased=FALSE;phaseScore=0;countsA=11;countsT=11;countsC=4;countsG=4;counts20=5;counts21=25;countsSmall=9;countsBig=12;countsNormal=30;ratio21vs20=2.32192809488736;ratio20vs21=-2.32192809488736;ratioSmallvsNormal=-1.73696559416621;ratioBigvsNormal=-1.32192809488736;countsall=2270;countsallwt=30;countsminus=11;countsplus=19;ratio_strand=-0.788495894806288;ratio_strand_abs=0.788495894806288;countsnormalwtnorm=0;repetitiveness=1;predominant_sRNA_sizeClass=equal_21bp;ratio_strand_class=no_bias;repetitivenessClass=med;phaseClass=none;ID=CRSL003170
chromosome_1	rtracklayer	sequence_feature	7637075	7637394	.	.	.	size=320;sizeclass=(100%2c400];expression=3;expressionClass=inbetween;TE_Copia=FALSE;threeprimeUTR=TRUE;TE_Mariner=FALSE;CDS=TRUE;MSAT=FALSE;TE_Order_LINE=FALSE;TE_P=FALSE;TE_TOC1=FALSE;rRNA=FALSE;mRNA=TRUE;miRNA=FALSE;TE_TOC2=FALSE;TE_Order_LTR=FALSE;TE_Novosib=FALSE;introns=FALSE;TE_RTE=FALSE;TE_Gypsy=FALSE;fiveprimeUTR=FALSE;irs=TRUE;transposons=FALSE;TE_DIRS=FALSE;TE_Class_RET=FALSE;TE_EnSpm=FALSE;anno=TRUE;TE_TCR1=FALSE;TE_DualenRandI=FALSE;TE_REM1=FALSE;promoter=FALSE;TE_Gulliver=FALSE;exons=TRUE;TE_Class_DNA=FALSE;TE_L1=FALSE;repetativeSeq=FALSE;TE_Harbinger=FALSE;TE_Order_TIR=FALSE;TE_Order_DIRS=FALSE;trs=FALSE;genes=TRUE;TE_hAT=FALSE;TE_Order_SINE=FALSE;intergenic=FALSE;miRNAGeneID=none;miRNALocation=none;miRNAPrevDes=none;overlapType=three_prime_UTR;transposonType=none;methCG=FALSE;methCHH=FALSE;methCHG=FALSE;methAll=FALSE;CC1883=FALSE;CC125=FALSE;CC4350=TRUE;J=FALSE;CC1883specific=FALSE;CC4350specific=TRUE;CC125specific=FALSE;Jspecific=FALSE;vegetative=TRUE;zygote=TRUE;vegetativespecific=FALSE;zygotespecific=FALSE;wtAdrian=FALSE;dcl3Adrian=FALSE;ago3Adrian=FALSE;mutantAdrian=FALSE;wtAdrianspecific=FALSE;mutantAdrianspecific=FALSE;notDCL3dependent=FALSE;DCL3dependent=FALSE;AGO3dependent=FALSE;notAGO3dependent=FALSE;phased=FALSE;phaseScore=0;countsA=95;countsT=102;countsC=45;countsG=16;counts20=66;counts21=192;countsSmall=63;countsBig=87;countsNormal=258;ratio21vs20=1.5405683813627;ratio20vs21=-1.5405683813627;ratioSmallvsNormal=-2.03394733192334;ratioBigvsNormal=-1.56828375957453;countsall=9550;countsallwt=258;countsminus=97;countsplus=161;ratio_strand=-0.731004035927489;ratio_strand_abs=0.731004035927489;countsnormalwtnorm=138;repetitiveness=0.465116279069767;predominant_sRNA_sizeClass=equal_21bp;ratio_strand_class=no_bias;repetitivenessClass=med;phaseClass=none;ID=CRSL003180
chromosome_1	rtracklayer	sequence_feature	7637496	7637867	.	.	.	size=372;sizeclass=(100%2c400];expression=3;expressionClass=inbetween;TE_Copia=FALSE;threeprimeUTR=TRUE;TE_Mariner=FALSE;CDS=FALSE;MSAT=FALSE;TE_Order_LINE=FALSE;TE_P=FALSE;TE_TOC1=FALSE;rRNA=FALSE;mRNA=TRUE;miRNA=FALSE;TE_TOC2=FALSE;TE_Order_LTR=FALSE;TE_Novosib=FALSE;introns=FALSE;TE_RTE=FALSE;TE_Gypsy=FALSE;fiveprimeUTR=FALSE;irs=FALSE;transposons=FALSE;TE_DIRS=FALSE;TE_Class_RET=FALSE;TE_EnSpm=FALSE;anno=TRUE;TE_TCR1=FALSE;TE_DualenRandI=FALSE;TE_REM1=FALSE;promoter=TRUE;TE_Gulliver=FALSE;exons=TRUE;TE_Class_DNA=FALSE;TE_L1=FALSE;repetativeSeq=FALSE;TE_Harbinger=FALSE;TE_Order_TIR=FALSE;TE_Order_DIRS=FALSE;trs=FALSE;genes=TRUE;TE_hAT=FALSE;TE_Order_SINE=FALSE;intergenic=FALSE;miRNAGeneID=none;miRNALocation=none;miRNAPrevDes=none;overlapType=three_prime_UTR;transposonType=none;methCG=FALSE;methCHH=FALSE;methCHG=FALSE;methAll=FALSE;CC1883=FALSE;CC125=FALSE;CC4350=TRUE;J=FALSE;CC1883specific=FALSE;CC4350specific=TRUE;CC125specific=FALSE;Jspecific=FALSE;vegetative=TRUE;zygote=TRUE;vegetativespecific=FALSE;zygotespecific=FALSE;wtAdrian=FALSE;dcl3Adrian=FALSE;ago3Adrian=FALSE;mutantAdrian=FALSE;wtAdrianspecific=FALSE;mutantAdrianspecific=FALSE;notDCL3dependent=FALSE;DCL3dependent=FALSE;AGO3dependent=FALSE;notAGO3dependent=FALSE;phased=FALSE;phaseScore=0;countsA=112;countsT=104;countsC=37;countsG=68;predominant_5prime_letter=G;counts20=74;counts21=247;countsSmall=71;countsBig=179;countsNormal=321;ratio21vs20=1.73891386595573;ratio20vs21=-1.73891386595573;ratioSmallvsNormal=-2.17668236761762;ratioBigvsNormal=-0.842613709858047;countsall=12025;countsallwt=321;countsminus=133;countsplus=188;ratio_strand=-0.499306416176448;ratio_strand_abs=0.499306416176448;countsnormalwtnorm=201;repetitiveness=0.373831775700935;predominant_sRNA_sizeClass=equal_21bp;ratio_strand_class=no_bias;repetitivenessClass=med;phaseClass=none;ID=CRSL003190
chromosome_1	rtracklayer	sequence_feature	7640899	7641565	.	.	.	size=667;sizeclass=(400%2c1.5e+03];expression=3;expressionClass=inbetween;TE_Copia=FALSE;threeprimeUTR=TRUE;TE_Mariner=FALSE;CDS=FALSE;MSAT=FALSE;TE_Order_LINE=FALSE;TE_P=FALSE;TE_TOC1=FALSE;rRNA=FALSE;mRNA=TRUE;miRNA=FALSE;TE_TOC2=FALSE;TE_Order_LTR=FALSE;TE_Novosib=FALSE;introns=TRUE;TE_RTE=FALSE;TE_Gypsy=FALSE;fiveprimeUTR=FALSE;irs=FALSE;transposons=FALSE;TE_DIRS=FALSE;TE_Class_RET=FALSE;TE_EnSpm=FALSE;anno=TRUE;TE_TCR1=FALSE;TE_DualenRandI=FALSE;TE_REM1=FALSE;promoter=TRUE;TE_Gulliver=FALSE;exons=TRUE;TE_Class_DNA=FALSE;TE_L1=FALSE;repetativeSeq=TRUE;TE_Harbinger=FALSE;TE_Order_TIR=FALSE;TE_Order_DIRS=FALSE;trs=FALSE;genes=TRUE;TE_hAT=FALSE;TE_Order_SINE=FALSE;intergenic=FALSE;miRNAGeneID=none;miRNALocation=none;miRNAPrevDes=none;overlapType=three_prime_UTR;transposonType=none;methCG=FALSE;methCHH=FALSE;methCHG=FALSE;methAll=FALSE;CC1883=FALSE;CC125=FALSE;CC4350=FALSE;J=FALSE;CC1883specific=FALSE;CC4350specific=FALSE;CC125specific=FALSE;Jspecific=FALSE;vegetative=TRUE;zygote=FALSE;vegetativespecific=TRUE;zygotespecific=FALSE;wtAdrian=FALSE;dcl3Adrian=FALSE;ago3Adrian=FALSE;mutantAdrian=FALSE;wtAdrianspecific=FALSE;mutantAdrianspecific=FALSE;notDCL3dependent=FALSE;DCL3dependent=FALSE;AGO3dependent=FALSE;notAGO3dependent=FALSE;phased=FALSE;phaseScore=0;countsA=50;countsT=67;countsC=22;countsG=13;counts20=78;counts21=74;countsSmall=289;countsBig=299;countsNormal=152;ratio21vs20=-0.0759488532332986;ratio20vs21=0.0759488532332984;ratioSmallvsNormal=0.926998169057093;ratioBigvsNormal=0.976074160754519;countsall=5418;countsallwt=152;countsminus=55;countsplus=97;ratio_strand=-0.818553128662468;ratio_strand_abs=0.818553128662468;countsnormalwtnorm=0;repetitiveness=1;predominant_sRNA_sizeClass=larger_21bp;ratio_strand_class=no_bias;repetitivenessClass=high;phaseClass=none;ID=CRSL003200
chromosome_1	rtracklayer	sequence_feature	7659687	7659924	.	.	.	size=238;sizeclass=(100%2c400];expression=0;expressionClass=specific;TE_Copia=FALSE;threeprimeUTR=FALSE;TE_Mariner=FALSE;CDS=TRUE;MSAT=FALSE;TE_Order_LINE=FALSE;TE_P=FALSE;TE_TOC1=FALSE;rRNA=FALSE;mRNA=TRUE;miRNA=FALSE;TE_TOC2=FALSE;TE_Order_LTR=FALSE;TE_Novosib=FALSE;introns=TRUE;TE_RTE=FALSE;TE_Gypsy=FALSE;fiveprimeUTR=FALSE;irs=FALSE;transposons=FALSE;TE_DIRS=FALSE;TE_Class_RET=FALSE;TE_EnSpm=FALSE;anno=TRUE;TE_TCR1=FALSE;TE_DualenRandI=FALSE;TE_REM1=FALSE;promoter=FALSE;TE_Gulliver=FALSE;exons=TRUE;TE_Class_DNA=FALSE;TE_L1=FALSE;repetativeSeq=FALSE;TE_Harbinger=FALSE;TE_Order_TIR=FALSE;TE_Order_DIRS=FALSE;trs=FALSE;genes=TRUE;TE_hAT=FALSE;TE_Order_SINE=FALSE;intergenic=FALSE;miRNAGeneID=none;miRNALocation=none;miRNAPrevDes=none;overlapType=exon;transposonType=none;methCG=FALSE;methCHH=FALSE;methCHG=FALSE;methAll=FALSE;CC1883=FALSE;CC125=FALSE;CC4350=TRUE;J=FALSE;CC1883specific=FALSE;CC4350specific=TRUE;CC125specific=FALSE;Jspecific=FALSE;vegetative=TRUE;zygote=FALSE;vegetativespecific=TRUE;zygotespecific=FALSE;wtAdrian=FALSE;dcl3Adrian=FALSE;ago3Adrian=FALSE;mutantAdrian=FALSE;wtAdrianspecific=FALSE;mutantAdrianspecific=FALSE;notDCL3dependent=FALSE;DCL3dependent=FALSE;AGO3dependent=FALSE;notAGO3dependent=FALSE;phased=FALSE;phaseScore=0;countsA=0;countsT=0;countsC=0;countsG=1;predominant_5prime_letter=G;counts20=1;counts21=0;countsSmall=3;countsBig=11;countsNormal=1;ratio21vs20=NaN;ratio20vs21=NaN;ratioSmallvsNormal=NaN;ratioBigvsNormal=3.4594316186373;countsall=668;countsallwt=1;countsminus=1;countsplus=0;ratio_strand=NaN;ratio_strand_abs=NaN;countsnormalwtnorm=1;repetitiveness=0;predominant_sRNA_sizeClass=larger_21bp;phaseClass=none;ID=CRSL003210
chromosome_1	rtracklayer	sequence_feature	7711893	7712261	.	.	.	size=369;sizeclass=(100%2c400];expression=0;expressionClass=specific;TE_Copia=FALSE;threeprimeUTR=FALSE;TE_Mariner=FALSE;CDS=TRUE;MSAT=FALSE;TE_Order_LINE=FALSE;TE_P=FALSE;TE_TOC1=FALSE;rRNA=FALSE;mRNA=TRUE;miRNA=FALSE;TE_TOC2=FALSE;TE_Order_LTR=FALSE;TE_Novosib=FALSE;introns=TRUE;TE_RTE=FALSE;TE_Gypsy=FALSE;fiveprimeUTR=FALSE;irs=FALSE;transposons=FALSE;TE_DIRS=FALSE;TE_Class_RET=FALSE;TE_EnSpm=FALSE;anno=TRUE;TE_TCR1=FALSE;TE_DualenRandI=FALSE;TE_REM1=FALSE;promoter=FALSE;TE_Gulliver=FALSE;exons=TRUE;TE_Class_DNA=FALSE;TE_L1=FALSE;repetativeSeq=FALSE;TE_Harbinger=FALSE;TE_Order_TIR=FALSE;TE_Order_DIRS=FALSE;trs=FALSE;genes=TRUE;TE_hAT=FALSE;TE_Order_SINE=FALSE;intergenic=FALSE;miRNAGeneID=none;miRNALocation=none;miRNAPrevDes=none;overlapType=exon;transposonType=none;methCG=FALSE;methCHH=FALSE;methCHG=FALSE;methAll=FALSE;CC1883=FALSE;CC125=FALSE;CC4350=TRUE;J=FALSE;CC1883specific=FALSE;CC4350specific=TRUE;CC125specific=FALSE;Jspecific=FALSE;vegetative=TRUE;zygote=TRUE;vegetativespecific=FALSE;zygotespecific=FALSE;wtAdrian=FALSE;dcl3Adrian=FALSE;ago3Adrian=FALSE;mutantAdrian=FALSE;wtAdrianspecific=FALSE;mutantAdrianspecific=FALSE;notDCL3dependent=FALSE;DCL3dependent=FALSE;AGO3dependent=FALSE;notAGO3dependent=FALSE;phased=FALSE;phaseScore=0;countsA=11;countsT=13;countsC=5;countsG=4;counts20=7;counts21=26;countsSmall=11;countsBig=12;countsNormal=33;ratio21vs20=1.89308479608349;ratio20vs21=-1.89308479608349;ratioSmallvsNormal=-1.58496250072116;ratioBigvsNormal=-1.4594316186373;countsall=2304;countsallwt=33;countsminus=20;countsplus=13;ratio_strand=0.62148837674627;ratio_strand_abs=0.62148837674627;countsnormalwtnorm=0;repetitiveness=1;predominant_sRNA_sizeClass=equal_21bp;ratio_strand_class=med_bias;repetitivenessClass=med;phaseClass=none;ID=CRSL003220
chromosome_1	rtracklayer	sequence_feature	7831306	7833014	.	.	.	size=1709;sizeclass=(1.5e+03%2c3e+03];expression=6;expressionClass=common;TE_Copia=FALSE;threeprimeUTR=TRUE;TE_Mariner=FALSE;CDS=TRUE;MSAT=FALSE;TE_Order_LINE=FALSE;TE_P=FALSE;TE_TOC1=FALSE;rRNA=FALSE;mRNA=TRUE;miRNA=FALSE;TE_TOC2=FALSE;TE_Order_LTR=FALSE;TE_Novosib=FALSE;introns=FALSE;TE_RTE=FALSE;TE_Gypsy=FALSE;fiveprimeUTR=FALSE;irs=FALSE;transposons=FALSE;TE_DIRS=FALSE;TE_Class_RET=FALSE;TE_EnSpm=FALSE;anno=TRUE;TE_TCR1=FALSE;TE_DualenRandI=FALSE;TE_REM1=FALSE;promoter=FALSE;TE_Gulliver=FALSE;exons=TRUE;TE_Class_DNA=FALSE;TE_L1=FALSE;repetativeSeq=TRUE;TE_Harbinger=FALSE;TE_Order_TIR=FALSE;TE_Order_DIRS=FALSE;trs=TRUE;genes=TRUE;TE_hAT=FALSE;TE_Order_SINE=FALSE;intergenic=FALSE;miRNAGeneID=none;miRNALocation=none;miRNAPrevDes=none;overlapType=three_prime_UTR;transposonType=none;methCG=FALSE;methCHH=FALSE;methCHG=FALSE;methAll=FALSE;CC1883=TRUE;CC125=TRUE;CC4350=TRUE;J=FALSE;CC1883specific=FALSE;CC4350specific=FALSE;CC125specific=FALSE;Jspecific=FALSE;vegetative=TRUE;zygote=TRUE;vegetativespecific=FALSE;zygotespecific=FALSE;wtAdrian=TRUE;dcl3Adrian=TRUE;ago3Adrian=TRUE;mutantAdrian=TRUE;wtAdrianspecific=FALSE;mutantAdrianspecific=FALSE;notDCL3dependent=FALSE;DCL3dependent=FALSE;AGO3dependent=FALSE;notAGO3dependent=FALSE;phased=FALSE;phaseScore=0;countsA=489;countsT=1246;countsC=243;countsG=191;predominant_5prime_letter=T;counts20=703;counts21=1466;countsSmall=1139;countsBig=2131;countsNormal=2169;ratio21vs20=1.06028850906128;ratio20vs21=-1.06028850906128;ratioSmallvsNormal=-0.929262305964162;ratioBigvsNormal=-0.0254994598895706;countsall=37246;countsallwt=2169;countsminus=746;countsplus=1423;ratio_strand=-0.931688126271245;ratio_strand_abs=0.931688126271245;countsnormalwtnorm=70;repetitiveness=0.967727063162748;predominant_sRNA_sizeClass=larger_21bp;ratio_strand_class=med_bias;repetitivenessClass=high;phaseClass=none;ID=CRSL003230
chromosome_1	rtracklayer	sequence_feature	7853672	7854169	.	.	.	size=498;sizeclass=(400%2c1.5e+03];expression=0;expressionClass=specific;TE_Copia=FALSE;threeprimeUTR=FALSE;TE_Mariner=FALSE;CDS=TRUE;MSAT=FALSE;TE_Order_LINE=FALSE;TE_P=FALSE;TE_TOC1=FALSE;rRNA=FALSE;mRNA=TRUE;miRNA=FALSE;TE_TOC2=FALSE;TE_Order_LTR=FALSE;TE_Novosib=FALSE;introns=TRUE;TE_RTE=FALSE;TE_Gypsy=FALSE;fiveprimeUTR=FALSE;irs=TRUE;transposons=FALSE;TE_DIRS=FALSE;TE_Class_RET=FALSE;TE_EnSpm=FALSE;anno=TRUE;TE_TCR1=FALSE;TE_DualenRandI=FALSE;TE_REM1=FALSE;promoter=FALSE;TE_Gulliver=FALSE;exons=TRUE;TE_Class_DNA=FALSE;TE_L1=FALSE;repetativeSeq=FALSE;TE_Harbinger=FALSE;TE_Order_TIR=FALSE;TE_Order_DIRS=FALSE;trs=FALSE;genes=TRUE;TE_hAT=FALSE;TE_Order_SINE=FALSE;intergenic=FALSE;miRNAGeneID=none;miRNALocation=none;miRNAPrevDes=none;overlapType=exon;transposonType=none;methCG=FALSE;methCHH=FALSE;methCHG=FALSE;methAll=FALSE;CC1883=FALSE;CC125=FALSE;CC4350=TRUE;J=FALSE;CC1883specific=FALSE;CC4350specific=TRUE;CC125specific=FALSE;Jspecific=FALSE;vegetative=TRUE;zygote=TRUE;vegetativespecific=FALSE;zygotespecific=FALSE;wtAdrian=FALSE;dcl3Adrian=FALSE;ago3Adrian=FALSE;mutantAdrian=FALSE;wtAdrianspecific=FALSE;mutantAdrianspecific=FALSE;notDCL3dependent=FALSE;DCL3dependent=FALSE;AGO3dependent=FALSE;notAGO3dependent=FALSE;phased=FALSE;phaseScore=0;countsA=41;countsT=52;countsC=11;countsG=6;counts20=40;counts21=70;countsSmall=35;countsBig=18;countsNormal=110;ratio21vs20=0.807354922057604;ratio20vs21=-0.807354922057604;ratioSmallvsNormal=-1.65207669657969;ratioBigvsNormal=-2.61143471208235;countsall=4007;countsallwt=110;countsminus=23;countsplus=87;ratio_strand=-1.91938153979172;ratio_strand_abs=1.91938153979172;countsnormalwtnorm=22;repetitiveness=0.8;predominant_sRNA_sizeClass=equal_21bp;ratio_strand_class=med_bias;repetitivenessClass=med;phaseClass=none;ID=CRSL003240
chromosome_1	rtracklayer	sequence_feature	7855960	7856725	.	.	.	size=766;sizeclass=(400%2c1.5e+03];expression=0;expressionClass=specific;TE_Copia=FALSE;threeprimeUTR=TRUE;TE_Mariner=FALSE;CDS=FALSE;MSAT=FALSE;TE_Order_LINE=FALSE;TE_P=FALSE;TE_TOC1=FALSE;rRNA=FALSE;mRNA=TRUE;miRNA=FALSE;TE_TOC2=FALSE;TE_Order_LTR=FALSE;TE_Novosib=FALSE;introns=FALSE;TE_RTE=FALSE;TE_Gypsy=FALSE;fiveprimeUTR=FALSE;irs=FALSE;transposons=FALSE;TE_DIRS=FALSE;TE_Class_RET=FALSE;TE_EnSpm=FALSE;anno=TRUE;TE_TCR1=FALSE;TE_DualenRandI=FALSE;TE_REM1=FALSE;promoter=FALSE;TE_Gulliver=FALSE;exons=TRUE;TE_Class_DNA=FALSE;TE_L1=FALSE;repetativeSeq=TRUE;TE_Harbinger=FALSE;TE_Order_TIR=FALSE;TE_Order_DIRS=FALSE;trs=FALSE;genes=TRUE;TE_hAT=FALSE;TE_Order_SINE=FALSE;intergenic=FALSE;miRNAGeneID=none;miRNALocation=none;miRNAPrevDes=none;overlapType=three_prime_UTR;transposonType=none;methCG=FALSE;methCHH=FALSE;methCHG=FALSE;methAll=FALSE;CC1883=FALSE;CC125=FALSE;CC4350=TRUE;J=FALSE;CC1883specific=FALSE;CC4350specific=TRUE;CC125specific=FALSE;Jspecific=FALSE;vegetative=FALSE;zygote=TRUE;vegetativespecific=FALSE;zygotespecific=TRUE;wtAdrian=FALSE;dcl3Adrian=FALSE;ago3Adrian=FALSE;mutantAdrian=FALSE;wtAdrianspecific=FALSE;mutantAdrianspecific=FALSE;notDCL3dependent=FALSE;DCL3dependent=FALSE;AGO3dependent=FALSE;notAGO3dependent=FALSE;phased=FALSE;phaseScore=0;countsA=3;countsT=20;countsC=0;countsG=1;predominant_5prime_letter=T;counts20=23;counts21=1;countsSmall=26;countsBig=6;countsNormal=24;ratio21vs20=-4.52356195605701;ratio20vs21=4.52356195605701;ratioSmallvsNormal=0.115477217419936;ratioBigvsNormal=-2;countsall=1232;countsallwt=24;countsminus=1;countsplus=23;ratio_strand=-4.52356195605701;ratio_strand_abs=4.52356195605701;countsnormalwtnorm=5;repetitiveness=0.791666666666667;predominant_sRNA_sizeClass=smaller_20bp;ratio_strand_class=strong_bias;repetitivenessClass=med;phaseClass=none;ID=CRSL003250
chromosome_1	rtracklayer	sequence_feature	7857874	7858470	.	.	.	size=597;sizeclass=(400%2c1.5e+03];expression=1;expressionClass=specific;TE_Copia=FALSE;threeprimeUTR=FALSE;TE_Mariner=FALSE;CDS=TRUE;MSAT=FALSE;TE_Order_LINE=FALSE;TE_P=FALSE;TE_TOC1=FALSE;rRNA=FALSE;mRNA=TRUE;miRNA=FALSE;TE_TOC2=FALSE;TE_Order_LTR=FALSE;TE_Novosib=FALSE;introns=TRUE;TE_RTE=FALSE;TE_Gypsy=FALSE;fiveprimeUTR=FALSE;irs=TRUE;transposons=FALSE;TE_DIRS=FALSE;TE_Class_RET=FALSE;TE_EnSpm=FALSE;anno=TRUE;TE_TCR1=FALSE;TE_DualenRandI=FALSE;TE_REM1=FALSE;promoter=FALSE;TE_Gulliver=FALSE;exons=TRUE;TE_Class_DNA=FALSE;TE_L1=FALSE;repetativeSeq=FALSE;TE_Harbinger=FALSE;TE_Order_TIR=FALSE;TE_Order_DIRS=FALSE;trs=FALSE;genes=TRUE;TE_hAT=FALSE;TE_Order_SINE=FALSE;intergenic=FALSE;miRNAGeneID=none;miRNALocation=none;miRNAPrevDes=none;overlapType=exon;transposonType=none;methCG=FALSE;methCHH=FALSE;methCHG=FALSE;methAll=FALSE;CC1883=FALSE;CC125=FALSE;CC4350=TRUE;J=FALSE;CC1883specific=FALSE;CC4350specific=TRUE;CC125specific=FALSE;Jspecific=FALSE;vegetative=TRUE;zygote=TRUE;vegetativespecific=FALSE;zygotespecific=FALSE;wtAdrian=FALSE;dcl3Adrian=FALSE;ago3Adrian=FALSE;mutantAdrian=FALSE;wtAdrianspecific=FALSE;mutantAdrianspecific=FALSE;notDCL3dependent=FALSE;DCL3dependent=FALSE;AGO3dependent=FALSE;notAGO3dependent=FALSE;phased=FALSE;phaseScore=0;countsA=88;countsT=143;countsC=19;countsG=4;predominant_5prime_letter=T;counts20=33;counts21=221;countsSmall=35;countsBig=21;countsNormal=254;ratio21vs20=2.74350844003298;ratio20vs21=-2.74350844003298;ratioSmallvsNormal=-2.8594016698272;ratioBigvsNormal=-3.59636726399341;countsall=5308;countsallwt=254;countsminus=42;countsplus=212;ratio_strand=-2.33560303178444;ratio_strand_abs=2.33560303178444;countsnormalwtnorm=110;repetitiveness=0.566929133858268;predominant_sRNA_sizeClass=equal_21bp;ratio_strand_class=med_bias;repetitivenessClass=med;phaseClass=none;ID=CRSL003260
chromosome_1	rtracklayer	sequence_feature	7858471	7858812	.	.	.	size=342;sizeclass=(100%2c400];expression=3;expressionClass=inbetween;TE_Copia=FALSE;threeprimeUTR=FALSE;TE_Mariner=FALSE;CDS=TRUE;MSAT=FALSE;TE_Order_LINE=FALSE;TE_P=FALSE;TE_TOC1=FALSE;rRNA=FALSE;mRNA=TRUE;miRNA=FALSE;TE_TOC2=FALSE;TE_Order_LTR=FALSE;TE_Novosib=FALSE;introns=TRUE;TE_RTE=FALSE;TE_Gypsy=FALSE;fiveprimeUTR=FALSE;irs=TRUE;transposons=FALSE;TE_DIRS=FALSE;TE_Class_RET=FALSE;TE_EnSpm=FALSE;anno=TRUE;TE_TCR1=FALSE;TE_DualenRandI=FALSE;TE_REM1=FALSE;promoter=FALSE;TE_Gulliver=FALSE;exons=TRUE;TE_Class_DNA=FALSE;TE_L1=FALSE;repetativeSeq=FALSE;TE_Harbinger=FALSE;TE_Order_TIR=FALSE;TE_Order_DIRS=FALSE;trs=FALSE;genes=TRUE;TE_hAT=FALSE;TE_Order_SINE=FALSE;intergenic=FALSE;miRNAGeneID=none;miRNALocation=none;miRNAPrevDes=none;overlapType=exon;transposonType=none;methCG=FALSE;methCHH=FALSE;methCHG=FALSE;methAll=FALSE;CC1883=FALSE;CC125=FALSE;CC4350=TRUE;J=FALSE;CC1883specific=FALSE;CC4350specific=TRUE;CC125specific=FALSE;Jspecific=FALSE;vegetative=TRUE;zygote=TRUE;vegetativespecific=FALSE;zygotespecific=FALSE;wtAdrian=FALSE;dcl3Adrian=FALSE;ago3Adrian=FALSE;mutantAdrian=FALSE;wtAdrianspecific=FALSE;mutantAdrianspecific=FALSE;notDCL3dependent=FALSE;DCL3dependent=FALSE;AGO3dependent=FALSE;notAGO3dependent=FALSE;phased=FALSE;phaseScore=0;countsA=102;countsT=212;countsC=23;countsG=6;predominant_5prime_letter=T;counts20=62;counts21=281;countsSmall=44;countsBig=32;countsNormal=343;ratio21vs20=2.18023000983405;ratio20vs21=-2.18023000983405;ratioSmallvsNormal=-2.96263314753552;ratioBigvsNormal=-3.42206476617281;countsall=15491;countsallwt=343;countsminus=159;countsplus=184;ratio_strand=-0.210679000772658;ratio_strand_abs=0.210679000772658;countsnormalwtnorm=146;repetitiveness=0.574344023323615;predominant_sRNA_sizeClass=equal_21bp;ratio_strand_class=no_bias;repetitivenessClass=med;phaseClass=none;ID=CRSL003270
chromosome_1	rtracklayer	sequence_feature	7860856	7861218	.	.	.	size=363;sizeclass=(100%2c400];expression=0;expressionClass=specific;TE_Copia=FALSE;threeprimeUTR=TRUE;TE_Mariner=FALSE;CDS=FALSE;MSAT=FALSE;TE_Order_LINE=FALSE;TE_P=FALSE;TE_TOC1=FALSE;rRNA=FALSE;mRNA=TRUE;miRNA=FALSE;TE_TOC2=FALSE;TE_Order_LTR=FALSE;TE_Novosib=FALSE;introns=FALSE;TE_RTE=FALSE;TE_Gypsy=FALSE;fiveprimeUTR=FALSE;irs=FALSE;transposons=FALSE;TE_DIRS=FALSE;TE_Class_RET=FALSE;TE_EnSpm=FALSE;anno=TRUE;TE_TCR1=FALSE;TE_DualenRandI=FALSE;TE_REM1=FALSE;promoter=FALSE;TE_Gulliver=FALSE;exons=TRUE;TE_Class_DNA=FALSE;TE_L1=FALSE;repetativeSeq=TRUE;TE_Harbinger=FALSE;TE_Order_TIR=FALSE;TE_Order_DIRS=FALSE;trs=FALSE;genes=TRUE;TE_hAT=FALSE;TE_Order_SINE=FALSE;intergenic=FALSE;miRNAGeneID=none;miRNALocation=none;miRNAPrevDes=none;overlapType=three_prime_UTR;transposonType=none;methCG=FALSE;methCHH=FALSE;methCHG=FALSE;methAll=FALSE;CC1883=FALSE;CC125=FALSE;CC4350=TRUE;J=FALSE;CC1883specific=FALSE;CC4350specific=TRUE;CC125specific=FALSE;Jspecific=FALSE;vegetative=TRUE;zygote=TRUE;vegetativespecific=FALSE;zygotespecific=FALSE;wtAdrian=FALSE;dcl3Adrian=FALSE;ago3Adrian=FALSE;mutantAdrian=FALSE;wtAdrianspecific=FALSE;mutantAdrianspecific=FALSE;notDCL3dependent=FALSE;DCL3dependent=FALSE;AGO3dependent=FALSE;notAGO3dependent=FALSE;phased=FALSE;phaseScore=0;countsA=5;countsT=20;countsC=1;countsG=1;predominant_5prime_letter=T;counts20=21;counts21=6;countsSmall=6;countsBig=5;countsNormal=27;ratio21vs20=-1.8073549220576;ratio20vs21=1.8073549220576;ratioSmallvsNormal=-2.16992500144231;ratioBigvsNormal=-2.43295940727611;countsall=1949;countsallwt=27;countsminus=1;countsplus=26;ratio_strand=-4.70043971814109;ratio_strand_abs=4.70043971814109;countsnormalwtnorm=6;repetitiveness=0.777777777777778;predominant_sRNA_sizeClass=equal_20bp;ratio_strand_class=strong_bias;repetitivenessClass=med;phaseClass=none;ID=CRSL003280
chromosome_1	rtracklayer	sequence_feature	7863111	7863586	.	.	.	size=476;sizeclass=(400%2c1.5e+03];expression=0;expressionClass=specific;TE_Copia=FALSE;threeprimeUTR=FALSE;TE_Mariner=FALSE;CDS=TRUE;MSAT=FALSE;TE_Order_LINE=FALSE;TE_P=FALSE;TE_TOC1=FALSE;rRNA=FALSE;mRNA=TRUE;miRNA=FALSE;TE_TOC2=FALSE;TE_Order_LTR=FALSE;TE_Novosib=FALSE;introns=TRUE;TE_RTE=FALSE;TE_Gypsy=FALSE;fiveprimeUTR=FALSE;irs=FALSE;transposons=FALSE;TE_DIRS=FALSE;TE_Class_RET=FALSE;TE_EnSpm=FALSE;anno=TRUE;TE_TCR1=FALSE;TE_DualenRandI=FALSE;TE_REM1=FALSE;promoter=FALSE;TE_Gulliver=FALSE;exons=TRUE;TE_Class_DNA=FALSE;TE_L1=FALSE;repetativeSeq=FALSE;TE_Harbinger=FALSE;TE_Order_TIR=FALSE;TE_Order_DIRS=FALSE;trs=FALSE;genes=TRUE;TE_hAT=FALSE;TE_Order_SINE=FALSE;intergenic=FALSE;miRNAGeneID=none;miRNALocation=none;miRNAPrevDes=none;overlapType=exon;transposonType=none;methCG=FALSE;methCHH=FALSE;methCHG=FALSE;methAll=FALSE;CC1883=FALSE;CC125=FALSE;CC4350=TRUE;J=FALSE;CC1883specific=FALSE;CC4350specific=TRUE;CC125specific=FALSE;Jspecific=FALSE;vegetative=TRUE;zygote=TRUE;vegetativespecific=FALSE;zygotespecific=FALSE;wtAdrian=FALSE;dcl3Adrian=FALSE;ago3Adrian=FALSE;mutantAdrian=FALSE;wtAdrianspecific=FALSE;mutantAdrianspecific=FALSE;notDCL3dependent=FALSE;DCL3dependent=FALSE;AGO3dependent=FALSE;notAGO3dependent=FALSE;phased=FALSE;phaseScore=0;countsA=62;countsT=84;countsC=12;countsG=4;predominant_5prime_letter=T;counts20=28;counts21=134;countsSmall=33;countsBig=20;countsNormal=162;ratio21vs20=2.25873426840017;ratio20vs21=-2.25873426840017;ratioSmallvsNormal=-2.29545588352617;ratioBigvsNormal=-3.01792190799726;countsall=5185;countsallwt=162;countsminus=58;countsplus=104;ratio_strand=-0.84245872301352;ratio_strand_abs=0.84245872301352;countsnormalwtnorm=41;repetitiveness=0.746913580246914;predominant_sRNA_sizeClass=equal_21bp;ratio_strand_class=no_bias;repetitivenessClass=med;phaseClass=none;ID=CRSL003290
chromosome_1	rtracklayer	sequence_feature	7865391	7865868	.	.	.	size=478;sizeclass=(400%2c1.5e+03];expression=0;expressionClass=specific;TE_Copia=FALSE;threeprimeUTR=TRUE;TE_Mariner=FALSE;CDS=FALSE;MSAT=FALSE;TE_Order_LINE=FALSE;TE_P=FALSE;TE_TOC1=FALSE;rRNA=FALSE;mRNA=TRUE;miRNA=FALSE;TE_TOC2=FALSE;TE_Order_LTR=FALSE;TE_Novosib=FALSE;introns=FALSE;TE_RTE=FALSE;TE_Gypsy=FALSE;fiveprimeUTR=FALSE;irs=TRUE;transposons=FALSE;TE_DIRS=FALSE;TE_Class_RET=FALSE;TE_EnSpm=FALSE;anno=TRUE;TE_TCR1=FALSE;TE_DualenRandI=FALSE;TE_REM1=FALSE;promoter=FALSE;TE_Gulliver=FALSE;exons=TRUE;TE_Class_DNA=FALSE;TE_L1=FALSE;repetativeSeq=FALSE;TE_Harbinger=FALSE;TE_Order_TIR=FALSE;TE_Order_DIRS=FALSE;trs=FALSE;genes=TRUE;TE_hAT=FALSE;TE_Order_SINE=FALSE;intergenic=FALSE;miRNAGeneID=none;miRNALocation=none;miRNAPrevDes=none;overlapType=three_prime_UTR;transposonType=none;methCG=FALSE;methCHH=FALSE;methCHG=FALSE;methAll=FALSE;CC1883=FALSE;CC125=FALSE;CC4350=TRUE;J=FALSE;CC1883specific=FALSE;CC4350specific=TRUE;CC125specific=FALSE;Jspecific=FALSE;vegetative=TRUE;zygote=TRUE;vegetativespecific=FALSE;zygotespecific=FALSE;wtAdrian=FALSE;dcl3Adrian=FALSE;ago3Adrian=FALSE;mutantAdrian=FALSE;wtAdrianspecific=FALSE;mutantAdrianspecific=FALSE;notDCL3dependent=FALSE;DCL3dependent=FALSE;AGO3dependent=FALSE;notAGO3dependent=FALSE;phased=FALSE;phaseScore=0;countsA=10;countsT=33;countsC=1;countsG=3;predominant_5prime_letter=T;counts20=26;counts21=21;countsSmall=9;countsBig=1;countsNormal=47;ratio21vs20=-0.308122295362332;ratio20vs21=0.308122295362332;ratioSmallvsNormal=-2.38466385023533;ratioBigvsNormal=-5.55458885167764;countsall=3001;countsallwt=47;countsminus=6;countsplus=43;ratio_strand=-2.84130225398094;ratio_strand_abs=2.84130225398094;countsnormalwtnorm=26;repetitiveness=0.446808510638298;predominant_sRNA_sizeClass=equal_20bp;ratio_strand_class=med_bias;repetitivenessClass=med;phaseClass=none;ID=CRSL003300
chromosome_1	rtracklayer	sequence_feature	7867857	7868539	.	.	.	size=683;sizeclass=(400%2c1.5e+03];expression=0;expressionClass=specific;TE_Copia=FALSE;threeprimeUTR=FALSE;TE_Mariner=FALSE;CDS=TRUE;MSAT=FALSE;TE_Order_LINE=FALSE;TE_P=FALSE;TE_TOC1=FALSE;rRNA=FALSE;mRNA=TRUE;miRNA=FALSE;TE_TOC2=FALSE;TE_Order_LTR=FALSE;TE_Novosib=FALSE;introns=TRUE;TE_RTE=FALSE;TE_Gypsy=FALSE;fiveprimeUTR=FALSE;irs=FALSE;transposons=FALSE;TE_DIRS=FALSE;TE_Class_RET=FALSE;TE_EnSpm=FALSE;anno=TRUE;TE_TCR1=FALSE;TE_DualenRandI=FALSE;TE_REM1=FALSE;promoter=FALSE;TE_Gulliver=FALSE;exons=TRUE;TE_Class_DNA=FALSE;TE_L1=FALSE;repetativeSeq=FALSE;TE_Harbinger=FALSE;TE_Order_TIR=FALSE;TE_Order_DIRS=FALSE;trs=FALSE;genes=TRUE;TE_hAT=FALSE;TE_Order_SINE=FALSE;intergenic=FALSE;miRNAGeneID=none;miRNALocation=none;miRNAPrevDes=none;overlapType=exon;transposonType=none;methCG=FALSE;methCHH=FALSE;methCHG=FALSE;methAll=FALSE;CC1883=FALSE;CC125=FALSE;CC4350=TRUE;J=FALSE;CC1883specific=FALSE;CC4350specific=TRUE;CC125specific=FALSE;Jspecific=FALSE;vegetative=TRUE;zygote=TRUE;vegetativespecific=FALSE;zygotespecific=FALSE;wtAdrian=FALSE;dcl3Adrian=FALSE;ago3Adrian=FALSE;mutantAdrian=FALSE;wtAdrianspecific=FALSE;mutantAdrianspecific=FALSE;notDCL3dependent=FALSE;DCL3dependent=FALSE;AGO3dependent=FALSE;notAGO3dependent=FALSE;phased=FALSE;phaseScore=0;countsA=41;countsT=101;countsC=2;countsG=3;predominant_5prime_letter=T;counts20=35;counts21=112;countsSmall=23;countsBig=17;countsNormal=147;ratio21vs20=1.67807190511264;ratio20vs21=-1.67807190511264;ratioSmallvsNormal=-2.67611038877935;ratioBigvsNormal=-3.11220950358602;countsall=4143;countsallwt=147;countsminus=48;countsplus=99;ratio_strand=-1.04439411935845;ratio_strand_abs=1.04439411935845;countsnormalwtnorm=38;repetitiveness=0.741496598639456;predominant_sRNA_sizeClass=equal_21bp;ratio_strand_class=no_bias;repetitivenessClass=med;phaseClass=none;ID=CRSL003310
chromosome_1	rtracklayer	sequence_feature	7895281	7895417	.	.	.	size=137;sizeclass=(100%2c400];expression=16;expressionClass=common;TE_Copia=FALSE;threeprimeUTR=FALSE;TE_Mariner=FALSE;CDS=FALSE;MSAT=FALSE;TE_Order_LINE=FALSE;TE_P=FALSE;TE_TOC1=FALSE;rRNA=FALSE;mRNA=TRUE;miRNA=FALSE;TE_TOC2=FALSE;TE_Order_LTR=FALSE;TE_Novosib=FALSE;introns=TRUE;TE_RTE=FALSE;TE_Gypsy=FALSE;fiveprimeUTR=FALSE;irs=FALSE;transposons=FALSE;TE_DIRS=FALSE;TE_Class_RET=FALSE;TE_EnSpm=FALSE;anno=TRUE;TE_TCR1=FALSE;TE_DualenRandI=FALSE;TE_REM1=FALSE;promoter=FALSE;TE_Gulliver=FALSE;exons=FALSE;TE_Class_DNA=FALSE;TE_L1=FALSE;repetativeSeq=FALSE;TE_Harbinger=FALSE;TE_Order_TIR=FALSE;TE_Order_DIRS=FALSE;trs=FALSE;genes=TRUE;TE_hAT=FALSE;TE_Order_SINE=FALSE;intergenic=FALSE;miRNAGeneID=none;miRNALocation=none;miRNAPrevDes=none;overlapType=intron;transposonType=none;methCG=FALSE;methCHH=FALSE;methCHG=FALSE;methAll=FALSE;CC1883=TRUE;CC125=TRUE;CC4350=TRUE;J=TRUE;CC1883specific=FALSE;CC4350specific=FALSE;CC125specific=FALSE;Jspecific=FALSE;vegetative=TRUE;zygote=TRUE;vegetativespecific=FALSE;zygotespecific=FALSE;wtAdrian=TRUE;dcl3Adrian=TRUE;ago3Adrian=TRUE;mutantAdrian=TRUE;wtAdrianspecific=FALSE;mutantAdrianspecific=FALSE;notDCL3dependent=FALSE;DCL3dependent=FALSE;AGO3dependent=FALSE;notAGO3dependent=FALSE;phased=FALSE;phaseScore=0;countsA=222;countsT=0;countsC=254;countsG=28;predominant_5prime_letter=AC;counts20=257;counts21=247;countsSmall=1344;countsBig=442;countsNormal=504;ratio21vs20=-0.0572573176092004;ratio20vs21=0.0572573176092004;ratioSmallvsNormal=1.41503749927884;ratioBigvsNormal=-0.189377364108485;countsall=3029;countsallwt=504;countsminus=0;countsplus=504;ratio_strand=-Inf;ratio_strand_abs=Inf;countsnormalwtnorm=112;repetitiveness=0.777777777777778;predominant_sRNA_sizeClass=smaller_20bp;ratio_strand_class=strong_bias;repetitivenessClass=med;phaseClass=none;ID=CRSL003320
chromosome_1	rtracklayer	sequence_feature	7936793	7937337	.	.	.	size=545;sizeclass=(400%2c1.5e+03];expression=9;expressionClass=common;TE_Copia=FALSE;threeprimeUTR=TRUE;TE_Mariner=FALSE;CDS=FALSE;MSAT=FALSE;TE_Order_LINE=TRUE;TE_P=FALSE;TE_TOC1=FALSE;rRNA=FALSE;mRNA=TRUE;miRNA=FALSE;TE_TOC2=FALSE;TE_Order_LTR=FALSE;TE_Novosib=FALSE;introns=FALSE;TE_RTE=FALSE;TE_Gypsy=FALSE;fiveprimeUTR=FALSE;irs=FALSE;transposons=TRUE;TE_DIRS=FALSE;TE_Class_RET=TRUE;TE_EnSpm=FALSE;anno=TRUE;TE_TCR1=FALSE;TE_DualenRandI=FALSE;TE_REM1=FALSE;promoter=TRUE;TE_Gulliver=FALSE;exons=TRUE;TE_Class_DNA=FALSE;TE_L1=TRUE;repetativeSeq=TRUE;TE_Harbinger=FALSE;TE_Order_TIR=FALSE;TE_Order_DIRS=FALSE;trs=FALSE;genes=TRUE;TE_hAT=FALSE;TE_Order_SINE=FALSE;intergenic=FALSE;miRNAGeneID=none;miRNALocation=none;miRNAPrevDes=none;overlapType=three_prime_UTR;transposonType=L1;methCG=FALSE;methCHH=FALSE;methCHG=FALSE;methAll=FALSE;CC1883=TRUE;CC125=FALSE;CC4350=TRUE;J=FALSE;CC1883specific=FALSE;CC4350specific=FALSE;CC125specific=FALSE;Jspecific=FALSE;vegetative=TRUE;zygote=FALSE;vegetativespecific=TRUE;zygotespecific=FALSE;wtAdrian=TRUE;dcl3Adrian=TRUE;ago3Adrian=TRUE;mutantAdrian=TRUE;wtAdrianspecific=FALSE;mutantAdrianspecific=FALSE;notDCL3dependent=FALSE;DCL3dependent=FALSE;AGO3dependent=FALSE;notAGO3dependent=FALSE;phased=FALSE;phaseScore=0;countsA=19;countsT=46;countsC=121;countsG=373;predominant_5prime_letter=CG;counts20=292;counts21=267;countsSmall=1737;countsBig=660;countsNormal=559;ratio21vs20=-0.129128627192463;ratio20vs21=0.129128627192463;ratioSmallvsNormal=1.6356775658672;ratioBigvsNormal=0.239617741402626;countsall=24366;countsallwt=559;countsminus=552;countsplus=7;ratio_strand=6.30116953472057;ratio_strand_abs=6.30116953472057;countsnormalwtnorm=0;repetitiveness=1;predominant_sRNA_sizeClass=smaller_20bp;ratio_strand_class=strong_bias;repetitivenessClass=high;phaseClass=none;ID=CRSL003330
chromosome_1	rtracklayer	sequence_feature	7953339	7953726	.	.	.	size=388;sizeclass=(100%2c400];expression=0;expressionClass=specific;TE_Copia=FALSE;threeprimeUTR=FALSE;TE_Mariner=FALSE;CDS=FALSE;MSAT=FALSE;TE_Order_LINE=FALSE;TE_P=FALSE;TE_TOC1=FALSE;rRNA=FALSE;mRNA=FALSE;miRNA=FALSE;TE_TOC2=FALSE;TE_Order_LTR=FALSE;TE_Novosib=FALSE;introns=FALSE;TE_RTE=FALSE;TE_Gypsy=FALSE;fiveprimeUTR=FALSE;irs=FALSE;transposons=FALSE;TE_DIRS=FALSE;TE_Class_RET=FALSE;TE_EnSpm=FALSE;anno=FALSE;TE_TCR1=FALSE;TE_DualenRandI=FALSE;TE_REM1=FALSE;promoter=TRUE;TE_Gulliver=FALSE;exons=FALSE;TE_Class_DNA=FALSE;TE_L1=FALSE;repetativeSeq=TRUE;TE_Harbinger=FALSE;TE_Order_TIR=FALSE;TE_Order_DIRS=FALSE;trs=TRUE;genes=FALSE;TE_hAT=FALSE;TE_Order_SINE=FALSE;intergenic=TRUE;miRNAGeneID=none;miRNALocation=none;miRNAPrevDes=none;overlapType=promoter;transposonType=none;methCG=FALSE;methCHH=FALSE;methCHG=FALSE;methAll=FALSE;CC1883=FALSE;CC125=FALSE;CC4350=TRUE;J=FALSE;CC1883specific=FALSE;CC4350specific=TRUE;CC125specific=FALSE;Jspecific=FALSE;vegetative=TRUE;zygote=TRUE;vegetativespecific=FALSE;zygotespecific=FALSE;wtAdrian=FALSE;dcl3Adrian=FALSE;ago3Adrian=FALSE;mutantAdrian=FALSE;wtAdrianspecific=FALSE;mutantAdrianspecific=FALSE;notDCL3dependent=FALSE;DCL3dependent=FALSE;AGO3dependent=FALSE;notAGO3dependent=FALSE;phased=FALSE;phaseScore=0;countsA=12;countsT=2;countsC=72;countsG=33;predominant_5prime_letter=CG;counts20=8;counts21=111;countsSmall=15;countsBig=2;countsNormal=119;ratio21vs20=3.79441586635011;ratio20vs21=-3.79441586635011;ratioSmallvsNormal=-2.98792716769943;ratioBigvsNormal=-5.89481776330794;countsall=4606;countsallwt=119;countsminus=69;countsplus=50;ratio_strand=0.464668267003444;ratio_strand_abs=0.464668267003444;countsnormalwtnorm=7;repetitiveness=0.941176470588235;predominant_sRNA_sizeClass=equal_21bp;ratio_strand_class=med_bias;repetitivenessClass=med;phaseClass=none;ID=CRSL003340
chromosome_1	rtracklayer	sequence_feature	7954172	7956066	.	.	.	size=1895;sizeclass=(1.5e+03%2c3e+03];expression=11;expressionClass=common;TE_Copia=FALSE;threeprimeUTR=TRUE;TE_Mariner=FALSE;CDS=TRUE;MSAT=FALSE;TE_Order_LINE=FALSE;TE_P=FALSE;TE_TOC1=FALSE;rRNA=FALSE;mRNA=TRUE;miRNA=FALSE;TE_TOC2=FALSE;TE_Order_LTR=FALSE;TE_Novosib=FALSE;introns=TRUE;TE_RTE=FALSE;TE_Gypsy=FALSE;fiveprimeUTR=FALSE;irs=FALSE;transposons=FALSE;TE_DIRS=FALSE;TE_Class_RET=FALSE;TE_EnSpm=FALSE;anno=TRUE;TE_TCR1=FALSE;TE_DualenRandI=FALSE;TE_REM1=FALSE;promoter=FALSE;TE_Gulliver=FALSE;exons=TRUE;TE_Class_DNA=FALSE;TE_L1=FALSE;repetativeSeq=TRUE;TE_Harbinger=FALSE;TE_Order_TIR=FALSE;TE_Order_DIRS=FALSE;trs=FALSE;genes=TRUE;TE_hAT=FALSE;TE_Order_SINE=FALSE;intergenic=FALSE;miRNAGeneID=none;miRNALocation=none;miRNAPrevDes=none;overlapType=three_prime_UTR;transposonType=none;methCG=FALSE;methCHH=FALSE;methCHG=FALSE;methAll=FALSE;CC1883=TRUE;CC125=FALSE;CC4350=TRUE;J=FALSE;CC1883specific=FALSE;CC4350specific=FALSE;CC125specific=FALSE;Jspecific=FALSE;vegetative=TRUE;zygote=FALSE;vegetativespecific=TRUE;zygotespecific=FALSE;wtAdrian=TRUE;dcl3Adrian=TRUE;ago3Adrian=TRUE;mutantAdrian=TRUE;wtAdrianspecific=FALSE;mutantAdrianspecific=FALSE;notDCL3dependent=FALSE;DCL3dependent=FALSE;AGO3dependent=FALSE;notAGO3dependent=FALSE;phased=FALSE;phaseScore=0;countsA=621;countsT=683;countsC=590;countsG=1343;predominant_5prime_letter=CG;counts20=1695;counts21=1542;countsSmall=6522;countsBig=10204;countsNormal=3237;ratio21vs20=-0.136482508108672;ratio20vs21=0.136482508108672;ratioSmallvsNormal=1.01065707553929;ratioBigvsNormal=1.6564055333933;countsall=896012;countsallwt=3237;countsminus=3236;countsplus=1;ratio_strand=11.65999589243;ratio_strand_abs=11.65999589243;countsnormalwtnorm=1852;repetitiveness=0.42786530738338;predominant_sRNA_sizeClass=larger_21bp;ratio_strand_class=strong_bias;repetitivenessClass=med;phaseClass=none;ID=CRSL003350
chromosome_1	rtracklayer	sequence_feature	7956067	7956471	.	.	.	size=405;sizeclass=(400%2c1.5e+03];expression=2;expressionClass=inbetween;TE_Copia=FALSE;threeprimeUTR=FALSE;TE_Mariner=FALSE;CDS=TRUE;MSAT=FALSE;TE_Order_LINE=FALSE;TE_P=FALSE;TE_TOC1=FALSE;rRNA=FALSE;mRNA=TRUE;miRNA=FALSE;TE_TOC2=FALSE;TE_Order_LTR=FALSE;TE_Novosib=FALSE;introns=TRUE;TE_RTE=FALSE;TE_Gypsy=FALSE;fiveprimeUTR=TRUE;irs=FALSE;transposons=FALSE;TE_DIRS=FALSE;TE_Class_RET=FALSE;TE_EnSpm=FALSE;anno=TRUE;TE_TCR1=FALSE;TE_DualenRandI=FALSE;TE_REM1=FALSE;promoter=TRUE;TE_Gulliver=FALSE;exons=TRUE;TE_Class_DNA=FALSE;TE_L1=FALSE;repetativeSeq=FALSE;TE_Harbinger=FALSE;TE_Order_TIR=FALSE;TE_Order_DIRS=FALSE;trs=FALSE;genes=TRUE;TE_hAT=FALSE;TE_Order_SINE=FALSE;intergenic=FALSE;miRNAGeneID=none;miRNALocation=none;miRNAPrevDes=none;overlapType=five_prime_UTR;transposonType=none;methCG=FALSE;methCHH=FALSE;methCHG=FALSE;methAll=FALSE;CC1883=FALSE;CC125=FALSE;CC4350=TRUE;J=FALSE;CC1883specific=FALSE;CC4350specific=TRUE;CC125specific=FALSE;Jspecific=FALSE;vegetative=TRUE;zygote=FALSE;vegetativespecific=TRUE;zygotespecific=FALSE;wtAdrian=FALSE;dcl3Adrian=FALSE;ago3Adrian=FALSE;mutantAdrian=FALSE;wtAdrianspecific=FALSE;mutantAdrianspecific=FALSE;notDCL3dependent=FALSE;DCL3dependent=FALSE;AGO3dependent=FALSE;notAGO3dependent=FALSE;phased=FALSE;phaseScore=0;countsA=10;countsT=15;countsC=4;countsG=7;counts20=23;counts21=13;countsSmall=132;countsBig=85;countsNormal=36;ratio21vs20=-0.823122237915921;ratio20vs21=0.823122237915921;ratioSmallvsNormal=1.87446911791614;ratioBigvsNormal=1.23946593469539;countsall=20575;countsallwt=36;countsminus=36;countsplus=0;ratio_strand=Inf;ratio_strand_abs=Inf;countsnormalwtnorm=36;repetitiveness=0;predominant_sRNA_sizeClass=smaller_20bp;ratio_strand_class=strong_bias;repetitivenessClass=med;phaseClass=none;ID=CRSL003360
chromosome_1	rtracklayer	sequence_feature	7959182	7959502	.	.	.	size=321;sizeclass=(100%2c400];expression=3;expressionClass=inbetween;TE_Copia=FALSE;threeprimeUTR=TRUE;TE_Mariner=FALSE;CDS=FALSE;MSAT=FALSE;TE_Order_LINE=FALSE;TE_P=FALSE;TE_TOC1=FALSE;rRNA=FALSE;mRNA=TRUE;miRNA=FALSE;TE_TOC2=FALSE;TE_Order_LTR=FALSE;TE_Novosib=FALSE;introns=FALSE;TE_RTE=FALSE;TE_Gypsy=FALSE;fiveprimeUTR=FALSE;irs=FALSE;transposons=FALSE;TE_DIRS=FALSE;TE_Class_RET=FALSE;TE_EnSpm=FALSE;anno=TRUE;TE_TCR1=FALSE;TE_DualenRandI=FALSE;TE_REM1=FALSE;promoter=FALSE;TE_Gulliver=FALSE;exons=TRUE;TE_Class_DNA=FALSE;TE_L1=FALSE;repetativeSeq=TRUE;TE_Harbinger=FALSE;TE_Order_TIR=FALSE;TE_Order_DIRS=FALSE;trs=FALSE;genes=TRUE;TE_hAT=FALSE;TE_Order_SINE=FALSE;intergenic=FALSE;miRNAGeneID=none;miRNALocation=none;miRNAPrevDes=none;overlapType=three_prime_UTR;transposonType=none;methCG=FALSE;methCHH=FALSE;methCHG=FALSE;methAll=FALSE;CC1883=TRUE;CC125=FALSE;CC4350=FALSE;J=FALSE;CC1883specific=TRUE;CC4350specific=FALSE;CC125specific=FALSE;Jspecific=FALSE;vegetative=TRUE;zygote=FALSE;vegetativespecific=TRUE;zygotespecific=FALSE;wtAdrian=TRUE;dcl3Adrian=FALSE;ago3Adrian=TRUE;mutantAdrian=TRUE;wtAdrianspecific=FALSE;mutantAdrianspecific=FALSE;notDCL3dependent=FALSE;DCL3dependent=TRUE;AGO3dependent=FALSE;notAGO3dependent=FALSE;phased=FALSE;phaseScore=0;countsA=96;countsT=272;countsC=5;countsG=14;predominant_5prime_letter=T;counts20=42;counts21=345;countsSmall=110;countsBig=307;countsNormal=387;ratio21vs20=3.03813512888677;ratio20vs21=-3.03813512888677;ratioSmallvsNormal=-1.81483004261975;ratioBigvsNormal=-0.334094910774231;countsall=5160;countsallwt=387;countsminus=355;countsplus=32;ratio_strand=3.47167521439204;ratio_strand_abs=3.47167521439204;countsnormalwtnorm=1;repetitiveness=0.997416020671835;predominant_sRNA_sizeClass=equal_21bp;ratio_strand_class=strong_bias;repetitivenessClass=high;phaseClass=none;ID=CRSL003370
chromosome_1	rtracklayer	sequence_feature	8028692	8028908	.	.	.	size=217;sizeclass=(100%2c400];expression=3;expressionClass=inbetween;TE_Copia=FALSE;threeprimeUTR=FALSE;TE_Mariner=FALSE;CDS=FALSE;MSAT=FALSE;TE_Order_LINE=FALSE;TE_P=FALSE;TE_TOC1=FALSE;rRNA=FALSE;mRNA=TRUE;miRNA=FALSE;TE_TOC2=FALSE;TE_Order_LTR=TRUE;TE_Novosib=FALSE;introns=FALSE;TE_RTE=FALSE;TE_Gypsy=TRUE;fiveprimeUTR=TRUE;irs=FALSE;transposons=TRUE;TE_DIRS=FALSE;TE_Class_RET=TRUE;TE_EnSpm=FALSE;anno=TRUE;TE_TCR1=FALSE;TE_DualenRandI=FALSE;TE_REM1=FALSE;promoter=TRUE;TE_Gulliver=FALSE;exons=TRUE;TE_Class_DNA=FALSE;TE_L1=FALSE;repetativeSeq=TRUE;TE_Harbinger=FALSE;TE_Order_TIR=FALSE;TE_Order_DIRS=FALSE;trs=FALSE;genes=TRUE;TE_hAT=FALSE;TE_Order_SINE=FALSE;intergenic=FALSE;miRNAGeneID=none;miRNALocation=none;miRNAPrevDes=none;overlapType=five_prime_UTR;transposonType=Gypsy;methCG=FALSE;methCHH=FALSE;methCHG=FALSE;methAll=FALSE;CC1883=FALSE;CC125=FALSE;CC4350=TRUE;J=TRUE;CC1883specific=FALSE;CC4350specific=FALSE;CC125specific=FALSE;Jspecific=FALSE;vegetative=TRUE;zygote=FALSE;vegetativespecific=TRUE;zygotespecific=FALSE;wtAdrian=FALSE;dcl3Adrian=FALSE;ago3Adrian=FALSE;mutantAdrian=FALSE;wtAdrianspecific=FALSE;mutantAdrianspecific=FALSE;notDCL3dependent=FALSE;DCL3dependent=FALSE;AGO3dependent=FALSE;notAGO3dependent=FALSE;phased=FALSE;phaseScore=0;countsA=53;countsT=1320;countsC=301;countsG=18;predominant_5prime_letter=CT;counts20=373;counts21=1319;countsSmall=49;countsBig=152;countsNormal=1692;ratio21vs20=1.82219702899631;ratio20vs21=-1.82219702899631;ratioSmallvsNormal=-5.10980400900474;ratioBigvsNormal=-3.47658633967636;countsall=17970;countsallwt=1692;countsminus=812;countsplus=880;ratio_strand=-0.116023796339483;ratio_strand_abs=0.116023796339483;countsnormalwtnorm=155;repetitiveness=0.90839243498818;predominant_sRNA_sizeClass=equal_21bp;ratio_strand_class=no_bias;repetitivenessClass=high;phaseClass=none;ID=CRSL003380
chromosome_1	rtracklayer	sequence_feature	8028909	8029081	.	.	.	size=173;sizeclass=(100%2c400];expression=11;expressionClass=common;TE_Copia=FALSE;threeprimeUTR=FALSE;TE_Mariner=FALSE;CDS=TRUE;MSAT=FALSE;TE_Order_LINE=FALSE;TE_P=FALSE;TE_TOC1=FALSE;rRNA=FALSE;mRNA=TRUE;miRNA=FALSE;TE_TOC2=FALSE;TE_Order_LTR=TRUE;TE_Novosib=FALSE;introns=FALSE;TE_RTE=FALSE;TE_Gypsy=TRUE;fiveprimeUTR=TRUE;irs=FALSE;transposons=TRUE;TE_DIRS=FALSE;TE_Class_RET=TRUE;TE_EnSpm=FALSE;anno=TRUE;TE_TCR1=FALSE;TE_DualenRandI=FALSE;TE_REM1=FALSE;promoter=FALSE;TE_Gulliver=FALSE;exons=TRUE;TE_Class_DNA=FALSE;TE_L1=FALSE;repetativeSeq=TRUE;TE_Harbinger=FALSE;TE_Order_TIR=FALSE;TE_Order_DIRS=FALSE;trs=TRUE;genes=TRUE;TE_hAT=FALSE;TE_Order_SINE=FALSE;intergenic=FALSE;miRNAGeneID=none;miRNALocation=none;miRNAPrevDes=none;overlapType=five_prime_UTR;transposonType=Gypsy;methCG=FALSE;methCHH=FALSE;methCHG=FALSE;methAll=FALSE;CC1883=TRUE;CC125=TRUE;CC4350=TRUE;J=TRUE;CC1883specific=FALSE;CC4350specific=FALSE;CC125specific=FALSE;Jspecific=FALSE;vegetative=TRUE;zygote=TRUE;vegetativespecific=FALSE;zygotespecific=FALSE;wtAdrian=TRUE;dcl3Adrian=FALSE;ago3Adrian=TRUE;mutantAdrian=TRUE;wtAdrianspecific=FALSE;mutantAdrianspecific=FALSE;notDCL3dependent=FALSE;DCL3dependent=TRUE;AGO3dependent=FALSE;notAGO3dependent=FALSE;phased=FALSE;phaseScore=0;countsA=324;countsT=3759;countsC=115;countsG=53;predominant_5prime_letter=T;counts20=2610;counts21=1641;countsSmall=558;countsBig=445;countsNormal=4251;ratio21vs20=-0.669474567943534;ratio20vs21=0.669474567943534;ratioSmallvsNormal=-2.92946523180999;ratioBigvsNormal=-3.25592501778541;countsall=11786;countsallwt=4251;countsminus=3512;countsplus=739;ratio_strand=2.24864657538921;ratio_strand_abs=2.24864657538921;countsnormalwtnorm=691;repetitiveness=0.837450011761938;predominant_sRNA_sizeClass=equal_20bp;ratio_strand_class=strong_bias;repetitivenessClass=med;phaseClass=none;ID=CRSL003390
chromosome_1	rtracklayer	sequence_feature	8029082	8029400	.	.	.	size=319;sizeclass=(100%2c400];expression=8;expressionClass=common;TE_Copia=FALSE;threeprimeUTR=FALSE;TE_Mariner=FALSE;CDS=TRUE;MSAT=FALSE;TE_Order_LINE=FALSE;TE_P=FALSE;TE_TOC1=FALSE;rRNA=FALSE;mRNA=TRUE;miRNA=FALSE;TE_TOC2=FALSE;TE_Order_LTR=FALSE;TE_Novosib=FALSE;introns=FALSE;TE_RTE=FALSE;TE_Gypsy=FALSE;fiveprimeUTR=FALSE;irs=FALSE;transposons=FALSE;TE_DIRS=FALSE;TE_Class_RET=FALSE;TE_EnSpm=FALSE;anno=TRUE;TE_TCR1=FALSE;TE_DualenRandI=FALSE;TE_REM1=FALSE;promoter=FALSE;TE_Gulliver=FALSE;exons=TRUE;TE_Class_DNA=FALSE;TE_L1=FALSE;repetativeSeq=TRUE;TE_Harbinger=FALSE;TE_Order_TIR=FALSE;TE_Order_DIRS=FALSE;trs=FALSE;genes=TRUE;TE_hAT=FALSE;TE_Order_SINE=FALSE;intergenic=FALSE;miRNAGeneID=none;miRNALocation=none;miRNAPrevDes=none;overlapType=exon;transposonType=none;methCG=FALSE;methCHH=FALSE;methCHG=FALSE;methAll=FALSE;CC1883=FALSE;CC125=FALSE;CC4350=TRUE;J=FALSE;CC1883specific=FALSE;CC4350specific=TRUE;CC125specific=FALSE;Jspecific=FALSE;vegetative=TRUE;zygote=TRUE;vegetativespecific=FALSE;zygotespecific=FALSE;wtAdrian=FALSE;dcl3Adrian=FALSE;ago3Adrian=FALSE;mutantAdrian=FALSE;wtAdrianspecific=FALSE;mutantAdrianspecific=FALSE;notDCL3dependent=FALSE;DCL3dependent=FALSE;AGO3dependent=FALSE;notAGO3dependent=FALSE;phased=FALSE;phaseScore=0;countsA=1123;countsT=0;countsC=0;countsG=11;predominant_5prime_letter=A;counts20=308;counts21=826;countsSmall=103;countsBig=6;countsNormal=1134;ratio21vs20=1.42321143072454;ratio20vs21=-1.42321143072454;ratioSmallvsNormal=-3.46070439775901;ratioBigvsNormal=-7.56224242422107;countsall=60050;countsallwt=1134;countsminus=1134;countsplus=0;ratio_strand=Inf;ratio_strand_abs=Inf;countsnormalwtnorm=103;repetitiveness=0.909171075837742;predominant_sRNA_sizeClass=equal_21bp;ratio_strand_class=strong_bias;repetitivenessClass=high;phaseClass=none;ID=CRSL003400
chromosome_2	rtracklayer	sequence_feature	7847	7984	.	.	.	size=138;sizeclass=(100%2c400];expression=3;expressionClass=inbetween;TE_Copia=FALSE;threeprimeUTR=FALSE;TE_Mariner=FALSE;CDS=FALSE;MSAT=FALSE;TE_Order_LINE=FALSE;TE_P=FALSE;TE_TOC1=FALSE;rRNA=FALSE;mRNA=FALSE;miRNA=FALSE;TE_TOC2=FALSE;TE_Order_LTR=FALSE;TE_Novosib=FALSE;introns=FALSE;TE_RTE=FALSE;TE_Gypsy=FALSE;fiveprimeUTR=FALSE;irs=FALSE;transposons=FALSE;TE_DIRS=FALSE;TE_Class_RET=FALSE;TE_EnSpm=FALSE;anno=FALSE;TE_TCR1=FALSE;TE_DualenRandI=FALSE;TE_REM1=FALSE;promoter=FALSE;TE_Gulliver=FALSE;exons=FALSE;TE_Class_DNA=FALSE;TE_L1=FALSE;repetativeSeq=TRUE;TE_Harbinger=FALSE;TE_Order_TIR=FALSE;TE_Order_DIRS=FALSE;trs=FALSE;genes=FALSE;TE_hAT=FALSE;TE_Order_SINE=FALSE;intergenic=TRUE;miRNAGeneID=none;miRNALocation=none;miRNAPrevDes=none;overlapType=none;transposonType=none;methCG=TRUE;methCHH=FALSE;methCHG=FALSE;methAll=TRUE;CC1883=FALSE;CC125=TRUE;CC4350=FALSE;J=FALSE;CC1883specific=FALSE;CC4350specific=FALSE;CC125specific=TRUE;Jspecific=FALSE;vegetative=TRUE;zygote=FALSE;vegetativespecific=TRUE;zygotespecific=FALSE;wtAdrian=FALSE;dcl3Adrian=FALSE;ago3Adrian=FALSE;mutantAdrian=FALSE;wtAdrianspecific=FALSE;mutantAdrianspecific=FALSE;notDCL3dependent=FALSE;DCL3dependent=FALSE;AGO3dependent=FALSE;notAGO3dependent=FALSE;phased=FALSE;phaseScore=0;countsA=7;countsT=47;countsC=0;countsG=23;predominant_5prime_letter=GT;counts20=17;counts21=60;countsSmall=22;countsBig=349;countsNormal=77;ratio21vs20=1.81942775435818;ratio20vs21=-1.81942775435818;ratioSmallvsNormal=-1.8073549220576;ratioBigvsNormal=2.18029668551475;countsall=574;countsallwt=77;countsminus=25;countsplus=52;ratio_strand=-1.05658352836637;ratio_strand_abs=1.05658352836637;countsnormalwtnorm=1;repetitiveness=0.987012987012987;predominant_sRNA_sizeClass=larger_21bp;ratio_strand_class=no_bias;repetitivenessClass=high;phaseClass=none;ID=CRSL003410
chromosome_2	rtracklayer	sequence_feature	19651	20009	.	.	.	size=359;sizeclass=(100%2c400];expression=3;expressionClass=inbetween;TE_Copia=FALSE;threeprimeUTR=FALSE;TE_Mariner=FALSE;CDS=TRUE;MSAT=FALSE;TE_Order_LINE=FALSE;TE_P=FALSE;TE_TOC1=FALSE;rRNA=FALSE;mRNA=TRUE;miRNA=FALSE;TE_TOC2=FALSE;TE_Order_LTR=FALSE;TE_Novosib=FALSE;introns=FALSE;TE_RTE=FALSE;TE_Gypsy=FALSE;fiveprimeUTR=FALSE;irs=FALSE;transposons=FALSE;TE_DIRS=FALSE;TE_Class_RET=FALSE;TE_EnSpm=FALSE;anno=TRUE;TE_TCR1=FALSE;TE_DualenRandI=FALSE;TE_REM1=FALSE;promoter=FALSE;TE_Gulliver=FALSE;exons=TRUE;TE_Class_DNA=FALSE;TE_L1=FALSE;repetativeSeq=FALSE;TE_Harbinger=FALSE;TE_Order_TIR=FALSE;TE_Order_DIRS=FALSE;trs=FALSE;genes=TRUE;TE_hAT=FALSE;TE_Order_SINE=FALSE;intergenic=FALSE;miRNAGeneID=none;miRNALocation=none;miRNAPrevDes=none;overlapType=exon;transposonType=none;methCG=FALSE;methCHH=FALSE;methCHG=FALSE;methAll=FALSE;CC1883=FALSE;CC125=FALSE;CC4350=FALSE;J=TRUE;CC1883specific=FALSE;CC4350specific=FALSE;CC125specific=FALSE;Jspecific=TRUE;vegetative=TRUE;zygote=FALSE;vegetativespecific=TRUE;zygotespecific=FALSE;wtAdrian=FALSE;dcl3Adrian=FALSE;ago3Adrian=FALSE;mutantAdrian=FALSE;wtAdrianspecific=FALSE;mutantAdrianspecific=FALSE;notDCL3dependent=FALSE;DCL3dependent=FALSE;AGO3dependent=FALSE;notAGO3dependent=FALSE;phased=TRUE;phaseScore=15.266;countsA=230;countsT=4172;countsC=106;countsG=370;predominant_5prime_letter=T;counts20=781;counts21=4097;countsSmall=497;countsBig=1133;countsNormal=4878;ratio21vs20=2.39117343933832;ratio20vs21=-2.39117343933832;ratioSmallvsNormal=-3.2949720012339;ratioBigvsNormal=-2.10614189697567;countsall=6396;countsallwt=4878;countsminus=4166;countsplus=712;ratio_strand=2.54871369307425;ratio_strand_abs=2.54871369307425;countsnormalwtnorm=2766;repetitiveness=0.432964329643296;predominant_sRNA_sizeClass=equal_21bp;ratio_strand_class=strong_bias;repetitivenessClass=med;phaseClass=median;ID=CRSL003420
chromosome_2	rtracklayer	sequence_feature	21745	23744	.	.	.	size=2000;sizeclass=(1.5e+03%2c3e+03];expression=6;expressionClass=common;TE_Copia=FALSE;threeprimeUTR=TRUE;TE_Mariner=FALSE;CDS=TRUE;MSAT=FALSE;TE_Order_LINE=FALSE;TE_P=FALSE;TE_TOC1=FALSE;rRNA=FALSE;mRNA=TRUE;miRNA=FALSE;TE_TOC2=FALSE;TE_Order_LTR=FALSE;TE_Novosib=FALSE;introns=TRUE;TE_RTE=FALSE;TE_Gypsy=FALSE;fiveprimeUTR=FALSE;irs=FALSE;transposons=FALSE;TE_DIRS=FALSE;TE_Class_RET=FALSE;TE_EnSpm=FALSE;anno=TRUE;TE_TCR1=FALSE;TE_DualenRandI=FALSE;TE_REM1=FALSE;promoter=FALSE;TE_Gulliver=FALSE;exons=TRUE;TE_Class_DNA=FALSE;TE_L1=FALSE;repetativeSeq=TRUE;TE_Harbinger=FALSE;TE_Order_TIR=FALSE;TE_Order_DIRS=FALSE;trs=TRUE;genes=TRUE;TE_hAT=FALSE;TE_Order_SINE=FALSE;intergenic=FALSE;miRNAGeneID=none;miRNALocation=none;miRNAPrevDes=none;overlapType=three_prime_UTR;transposonType=none;methCG=FALSE;methCHH=FALSE;methCHG=FALSE;methAll=FALSE;CC1883=FALSE;CC125=FALSE;CC4350=TRUE;J=FALSE;CC1883specific=FALSE;CC4350specific=TRUE;CC125specific=FALSE;Jspecific=FALSE;vegetative=TRUE;zygote=FALSE;vegetativespecific=TRUE;zygotespecific=FALSE;wtAdrian=FALSE;dcl3Adrian=FALSE;ago3Adrian=FALSE;mutantAdrian=FALSE;wtAdrianspecific=FALSE;mutantAdrianspecific=FALSE;notDCL3dependent=FALSE;DCL3dependent=FALSE;AGO3dependent=FALSE;notAGO3dependent=FALSE;phased=FALSE;phaseScore=0;countsA=31;countsT=62;countsC=151;countsG=378;predominant_5prime_letter=CG;counts20=324;counts21=298;countsSmall=2015;countsBig=1041;countsNormal=622;ratio21vs20=-0.120681482422463;ratio20vs21=0.120681482422463;ratioSmallvsNormal=1.69579335328473;ratioBigvsNormal=0.742983583168815;countsall=41574;countsallwt=622;countsminus=15;countsplus=607;ratio_strand=-5.33866211064716;ratio_strand_abs=5.33866211064716;countsnormalwtnorm=1;repetitiveness=0.998392282958199;predominant_sRNA_sizeClass=smaller_20bp;ratio_strand_class=strong_bias;repetitivenessClass=high;phaseClass=none;ID=CRSL003430
chromosome_2	rtracklayer	sequence_feature	64533	66118	.	.	.	size=1586;sizeclass=(1.5e+03%2c3e+03];expression=1;expressionClass=specific;TE_Copia=FALSE;threeprimeUTR=FALSE;TE_Mariner=FALSE;CDS=FALSE;MSAT=FALSE;TE_Order_LINE=TRUE;TE_P=FALSE;TE_TOC1=FALSE;rRNA=FALSE;mRNA=TRUE;miRNA=FALSE;TE_TOC2=FALSE;TE_Order_LTR=FALSE;TE_Novosib=FALSE;introns=TRUE;TE_RTE=FALSE;TE_Gypsy=FALSE;fiveprimeUTR=FALSE;irs=FALSE;transposons=TRUE;TE_DIRS=FALSE;TE_Class_RET=TRUE;TE_EnSpm=FALSE;anno=TRUE;TE_TCR1=FALSE;TE_DualenRandI=FALSE;TE_REM1=FALSE;promoter=FALSE;TE_Gulliver=FALSE;exons=FALSE;TE_Class_DNA=FALSE;TE_L1=TRUE;repetativeSeq=TRUE;TE_Harbinger=FALSE;TE_Order_TIR=FALSE;TE_Order_DIRS=FALSE;trs=FALSE;genes=TRUE;TE_hAT=FALSE;TE_Order_SINE=FALSE;intergenic=FALSE;miRNAGeneID=none;miRNALocation=none;miRNAPrevDes=none;overlapType=intron;transposonType=L1;methCG=FALSE;methCHH=FALSE;methCHG=FALSE;methAll=FALSE;CC1883=FALSE;CC125=FALSE;CC4350=TRUE;J=FALSE;CC1883specific=FALSE;CC4350specific=TRUE;CC125specific=FALSE;Jspecific=FALSE;vegetative=TRUE;zygote=TRUE;vegetativespecific=FALSE;zygotespecific=FALSE;wtAdrian=FALSE;dcl3Adrian=FALSE;ago3Adrian=FALSE;mutantAdrian=FALSE;wtAdrianspecific=FALSE;mutantAdrianspecific=FALSE;notDCL3dependent=FALSE;DCL3dependent=FALSE;AGO3dependent=FALSE;notAGO3dependent=FALSE;phased=FALSE;phaseScore=0;countsA=164;countsT=503;countsC=49;countsG=31;predominant_5prime_letter=T;counts20=160;counts21=587;countsSmall=301;countsBig=451;countsNormal=747;ratio21vs20=1.87528859822269;ratio20vs21=-1.87528859822269;ratioSmallvsNormal=-1.31134475602954;ratioBigvsNormal=-0.727980809533856;countsall=21751;countsallwt=747;countsminus=252;countsplus=495;ratio_strand=-0.974004791467056;ratio_strand_abs=0.974004791467056;countsnormalwtnorm=2;repetitiveness=0.997322623828648;predominant_sRNA_sizeClass=equal_21bp;ratio_strand_class=med_bias;repetitivenessClass=high;phaseClass=none;ID=CRSL003440
chromosome_2	rtracklayer	sequence_feature	168816	169150	.	.	.	size=335;sizeclass=(100%2c400];expression=6;expressionClass=common;TE_Copia=FALSE;threeprimeUTR=FALSE;TE_Mariner=FALSE;CDS=TRUE;MSAT=FALSE;TE_Order_LINE=FALSE;TE_P=FALSE;TE_TOC1=FALSE;rRNA=FALSE;mRNA=TRUE;miRNA=FALSE;TE_TOC2=FALSE;TE_Order_LTR=FALSE;TE_Novosib=FALSE;introns=TRUE;TE_RTE=FALSE;TE_Gypsy=FALSE;fiveprimeUTR=FALSE;irs=FALSE;transposons=TRUE;TE_DIRS=FALSE;TE_Class_RET=FALSE;TE_EnSpm=FALSE;anno=TRUE;TE_TCR1=FALSE;TE_DualenRandI=FALSE;TE_REM1=FALSE;promoter=FALSE;TE_Gulliver=FALSE;exons=TRUE;TE_Class_DNA=FALSE;TE_L1=FALSE;repetativeSeq=TRUE;TE_Harbinger=FALSE;TE_Order_TIR=FALSE;TE_Order_DIRS=FALSE;trs=FALSE;genes=TRUE;TE_hAT=FALSE;TE_Order_SINE=FALSE;intergenic=FALSE;miRNAGeneID=none;miRNALocation=none;miRNAPrevDes=none;overlapType=exon;transposonType=none;methCG=FALSE;methCHH=FALSE;methCHG=FALSE;methAll=FALSE;CC1883=TRUE;CC125=TRUE;CC4350=TRUE;J=FALSE;CC1883specific=FALSE;CC4350specific=FALSE;CC125specific=FALSE;Jspecific=FALSE;vegetative=TRUE;zygote=TRUE;vegetativespecific=FALSE;zygotespecific=FALSE;wtAdrian=TRUE;dcl3Adrian=TRUE;ago3Adrian=TRUE;mutantAdrian=TRUE;wtAdrianspecific=FALSE;mutantAdrianspecific=FALSE;notDCL3dependent=FALSE;DCL3dependent=FALSE;AGO3dependent=FALSE;notAGO3dependent=FALSE;phased=FALSE;phaseScore=0;countsA=63;countsT=11;countsC=2395;countsG=8;predominant_5prime_letter=C;counts20=1767;counts21=710;countsSmall=549;countsBig=34;countsNormal=2477;ratio21vs20=-1.31541111015957;ratio20vs21=1.31541111015957;ratioSmallvsNormal=-2.17371581424116;ratioBigvsNormal=-6.18691531199602;countsall=14258;countsallwt=2477;countsminus=6;countsplus=2471;ratio_strand=-8.68591679460763;ratio_strand_abs=8.68591679460763;countsnormalwtnorm=174;repetitiveness=0.929753734356076;predominant_sRNA_sizeClass=equal_20bp;ratio_strand_class=strong_bias;repetitivenessClass=high;phaseClass=none;ID=CRSL003450
chromosome_2	rtracklayer	sequence_feature	169151	169319	.	.	.	size=169;sizeclass=(100%2c400];expression=2;expressionClass=inbetween;TE_Copia=FALSE;threeprimeUTR=FALSE;TE_Mariner=FALSE;CDS=FALSE;MSAT=FALSE;TE_Order_LINE=FALSE;TE_P=FALSE;TE_TOC1=FALSE;rRNA=FALSE;mRNA=TRUE;miRNA=FALSE;TE_TOC2=FALSE;TE_Order_LTR=FALSE;TE_Novosib=FALSE;introns=TRUE;TE_RTE=FALSE;TE_Gypsy=FALSE;fiveprimeUTR=FALSE;irs=FALSE;transposons=TRUE;TE_DIRS=FALSE;TE_Class_RET=FALSE;TE_EnSpm=FALSE;anno=TRUE;TE_TCR1=FALSE;TE_DualenRandI=FALSE;TE_REM1=FALSE;promoter=FALSE;TE_Gulliver=FALSE;exons=FALSE;TE_Class_DNA=FALSE;TE_L1=FALSE;repetativeSeq=TRUE;TE_Harbinger=FALSE;TE_Order_TIR=FALSE;TE_Order_DIRS=FALSE;trs=FALSE;genes=TRUE;TE_hAT=FALSE;TE_Order_SINE=FALSE;intergenic=FALSE;miRNAGeneID=none;miRNALocation=none;miRNAPrevDes=none;overlapType=intron;transposonType=none;methCG=FALSE;methCHH=FALSE;methCHG=FALSE;methAll=FALSE;CC1883=FALSE;CC125=FALSE;CC4350=TRUE;J=FALSE;CC1883specific=FALSE;CC4350specific=TRUE;CC125specific=FALSE;Jspecific=FALSE;vegetative=TRUE;zygote=TRUE;vegetativespecific=FALSE;zygotespecific=FALSE;wtAdrian=FALSE;dcl3Adrian=FALSE;ago3Adrian=FALSE;mutantAdrian=FALSE;wtAdrianspecific=FALSE;mutantAdrianspecific=FALSE;notDCL3dependent=FALSE;DCL3dependent=FALSE;AGO3dependent=FALSE;notAGO3dependent=FALSE;phased=FALSE;phaseScore=0;countsA=10;countsT=62;countsC=2;countsG=2;predominant_5prime_letter=T;counts20=24;counts21=52;countsSmall=16;countsBig=16;countsNormal=76;ratio21vs20=1.11547721741994;ratio20vs21=-1.11547721741994;ratioSmallvsNormal=-2.24792751344359;ratioBigvsNormal=-2.24792751344359;countsall=3136;countsallwt=76;countsminus=40;countsplus=36;ratio_strand=0.15200309344505;ratio_strand_abs=0.15200309344505;countsnormalwtnorm=0;repetitiveness=1;predominant_sRNA_sizeClass=equal_21bp;ratio_strand_class=med_bias;repetitivenessClass=high;phaseClass=none;ID=CRSL003460
chromosome_2	rtracklayer	sequence_feature	169320	169707	.	.	.	size=388;sizeclass=(100%2c400];expression=0;expressionClass=specific;TE_Copia=FALSE;threeprimeUTR=FALSE;TE_Mariner=FALSE;CDS=FALSE;MSAT=FALSE;TE_Order_LINE=FALSE;TE_P=FALSE;TE_TOC1=FALSE;rRNA=FALSE;mRNA=TRUE;miRNA=FALSE;TE_TOC2=FALSE;TE_Order_LTR=FALSE;TE_Novosib=FALSE;introns=TRUE;TE_RTE=FALSE;TE_Gypsy=FALSE;fiveprimeUTR=FALSE;irs=FALSE;transposons=TRUE;TE_DIRS=FALSE;TE_Class_RET=FALSE;TE_EnSpm=FALSE;anno=TRUE;TE_TCR1=FALSE;TE_DualenRandI=FALSE;TE_REM1=FALSE;promoter=FALSE;TE_Gulliver=FALSE;exons=FALSE;TE_Class_DNA=FALSE;TE_L1=FALSE;repetativeSeq=TRUE;TE_Harbinger=FALSE;TE_Order_TIR=FALSE;TE_Order_DIRS=FALSE;trs=FALSE;genes=TRUE;TE_hAT=FALSE;TE_Order_SINE=FALSE;intergenic=FALSE;miRNAGeneID=none;miRNALocation=none;miRNAPrevDes=none;overlapType=intron;transposonType=none;methCG=FALSE;methCHH=FALSE;methCHG=FALSE;methAll=FALSE;CC1883=FALSE;CC125=FALSE;CC4350=TRUE;J=FALSE;CC1883specific=FALSE;CC4350specific=TRUE;CC125specific=FALSE;Jspecific=FALSE;vegetative=TRUE;zygote=FALSE;vegetativespecific=TRUE;zygotespecific=FALSE;wtAdrian=FALSE;dcl3Adrian=FALSE;ago3Adrian=FALSE;mutantAdrian=FALSE;wtAdrianspecific=FALSE;mutantAdrianspecific=FALSE;notDCL3dependent=FALSE;DCL3dependent=FALSE;AGO3dependent=FALSE;notAGO3dependent=FALSE;phased=FALSE;phaseScore=0;countsA=34;countsT=48;countsC=0;countsG=2;predominant_5prime_letter=T;counts20=29;counts21=55;countsSmall=49;countsBig=33;countsNormal=84;ratio21vs20=0.923378718397088;ratio20vs21=-0.923378718397088;ratioSmallvsNormal=-0.777607578663552;ratioBigvsNormal=-1.34792330342031;countsall=3335;countsallwt=84;countsminus=18;countsplus=66;ratio_strand=-1.87446911791614;ratio_strand_abs=1.87446911791614;countsnormalwtnorm=1;repetitiveness=0.988095238095238;predominant_sRNA_sizeClass=equal_21bp;ratio_strand_class=med_bias;repetitivenessClass=high;phaseClass=none;ID=CRSL003470
chromosome_2	rtracklayer	sequence_feature	173784	175013	.	.	.	size=1230;sizeclass=(400%2c1.5e+03];expression=0;expressionClass=specific;TE_Copia=FALSE;threeprimeUTR=FALSE;TE_Mariner=FALSE;CDS=FALSE;MSAT=FALSE;TE_Order_LINE=FALSE;TE_P=FALSE;TE_TOC1=FALSE;rRNA=FALSE;mRNA=FALSE;miRNA=FALSE;TE_TOC2=FALSE;TE_Order_LTR=FALSE;TE_Novosib=FALSE;introns=FALSE;TE_RTE=FALSE;TE_Gypsy=FALSE;fiveprimeUTR=FALSE;irs=FALSE;transposons=FALSE;TE_DIRS=FALSE;TE_Class_RET=FALSE;TE_EnSpm=FALSE;anno=FALSE;TE_TCR1=FALSE;TE_DualenRandI=FALSE;TE_REM1=FALSE;promoter=TRUE;TE_Gulliver=FALSE;exons=FALSE;TE_Class_DNA=FALSE;TE_L1=FALSE;repetativeSeq=TRUE;TE_Harbinger=FALSE;TE_Order_TIR=FALSE;TE_Order_DIRS=FALSE;trs=FALSE;genes=FALSE;TE_hAT=FALSE;TE_Order_SINE=FALSE;intergenic=TRUE;miRNAGeneID=none;miRNALocation=none;miRNAPrevDes=none;overlapType=promoter;transposonType=none;methCG=FALSE;methCHH=FALSE;methCHG=FALSE;methAll=FALSE;CC1883=FALSE;CC125=FALSE;CC4350=TRUE;J=FALSE;CC1883specific=FALSE;CC4350specific=TRUE;CC125specific=FALSE;Jspecific=FALSE;vegetative=TRUE;zygote=FALSE;vegetativespecific=TRUE;zygotespecific=FALSE;wtAdrian=FALSE;dcl3Adrian=FALSE;ago3Adrian=FALSE;mutantAdrian=FALSE;wtAdrianspecific=FALSE;mutantAdrianspecific=FALSE;notDCL3dependent=FALSE;DCL3dependent=FALSE;AGO3dependent=FALSE;notAGO3dependent=FALSE;phased=FALSE;phaseScore=0;countsA=20;countsT=123;countsC=22;countsG=21;predominant_5prime_letter=T;counts20=91;counts21=95;countsSmall=249;countsBig=289;countsNormal=186;ratio21vs20=0.0620609681322517;ratio20vs21=-0.0620609681322516;ratioSmallvsNormal=0.420843120960049;ratioBigvsNormal=0.635766871392647;countsall=35225;countsallwt=186;countsminus=19;countsplus=167;ratio_strand=-3.13577677903047;ratio_strand_abs=3.13577677903047;countsnormalwtnorm=2;repetitiveness=0.989247311827957;predominant_sRNA_sizeClass=larger_21bp;ratio_strand_class=strong_bias;repetitivenessClass=high;phaseClass=none;ID=CRSL003480
chromosome_2	rtracklayer	sequence_feature	191904	193108	.	.	.	size=1205;sizeclass=(400%2c1.5e+03];expression=2;expressionClass=inbetween;TE_Copia=FALSE;threeprimeUTR=FALSE;TE_Mariner=FALSE;CDS=FALSE;MSAT=FALSE;TE_Order_LINE=FALSE;TE_P=FALSE;TE_TOC1=FALSE;rRNA=FALSE;mRNA=FALSE;miRNA=FALSE;TE_TOC2=FALSE;TE_Order_LTR=FALSE;TE_Novosib=FALSE;introns=FALSE;TE_RTE=FALSE;TE_Gypsy=FALSE;fiveprimeUTR=FALSE;irs=TRUE;transposons=FALSE;TE_DIRS=FALSE;TE_Class_RET=FALSE;TE_EnSpm=FALSE;anno=FALSE;TE_TCR1=FALSE;TE_DualenRandI=FALSE;TE_REM1=FALSE;promoter=FALSE;TE_Gulliver=FALSE;exons=FALSE;TE_Class_DNA=FALSE;TE_L1=FALSE;repetativeSeq=TRUE;TE_Harbinger=FALSE;TE_Order_TIR=FALSE;TE_Order_DIRS=FALSE;trs=TRUE;genes=FALSE;TE_hAT=FALSE;TE_Order_SINE=FALSE;intergenic=TRUE;miRNAGeneID=none;miRNALocation=none;miRNAPrevDes=none;overlapType=IRF;transposonType=none;methCG=FALSE;methCHH=FALSE;methCHG=FALSE;methAll=FALSE;CC1883=FALSE;CC125=FALSE;CC4350=TRUE;J=FALSE;CC1883specific=FALSE;CC4350specific=TRUE;CC125specific=FALSE;Jspecific=FALSE;vegetative=TRUE;zygote=FALSE;vegetativespecific=TRUE;zygotespecific=FALSE;wtAdrian=FALSE;dcl3Adrian=FALSE;ago3Adrian=FALSE;mutantAdrian=FALSE;wtAdrianspecific=FALSE;mutantAdrianspecific=FALSE;notDCL3dependent=FALSE;DCL3dependent=FALSE;AGO3dependent=FALSE;notAGO3dependent=FALSE;phased=FALSE;phaseScore=0;countsA=14;countsT=166;countsC=318;countsG=32;predominant_5prime_letter=C;counts20=151;counts21=379;countsSmall=207;countsBig=172;countsNormal=530;ratio21vs20=1.32764929884601;ratio20vs21=-1.32764929884601;ratioSmallvsNormal=-1.35636159195124;ratioBigvsNormal=-1.62358379474846;countsall=20073;countsallwt=530;countsminus=206;countsplus=324;ratio_strand=-0.653349475701406;ratio_strand_abs=0.653349475701406;countsnormalwtnorm=6;repetitiveness=0.988679245283019;predominant_sRNA_sizeClass=equal_21bp;ratio_strand_class=no_bias;repetitivenessClass=high;phaseClass=none;ID=CRSL003490
chromosome_2	rtracklayer	sequence_feature	210369	210995	.	.	.	size=627;sizeclass=(400%2c1.5e+03];expression=10;expressionClass=common;TE_Copia=FALSE;threeprimeUTR=TRUE;TE_Mariner=FALSE;CDS=TRUE;MSAT=FALSE;TE_Order_LINE=FALSE;TE_P=FALSE;TE_TOC1=FALSE;rRNA=FALSE;mRNA=TRUE;miRNA=FALSE;TE_TOC2=FALSE;TE_Order_LTR=FALSE;TE_Novosib=FALSE;introns=TRUE;TE_RTE=FALSE;TE_Gypsy=FALSE;fiveprimeUTR=FALSE;irs=FALSE;transposons=FALSE;TE_DIRS=FALSE;TE_Class_RET=FALSE;TE_EnSpm=FALSE;anno=TRUE;TE_TCR1=FALSE;TE_DualenRandI=FALSE;TE_REM1=FALSE;promoter=FALSE;TE_Gulliver=FALSE;exons=TRUE;TE_Class_DNA=FALSE;TE_L1=FALSE;repetativeSeq=TRUE;TE_Harbinger=FALSE;TE_Order_TIR=FALSE;TE_Order_DIRS=FALSE;trs=FALSE;genes=TRUE;TE_hAT=FALSE;TE_Order_SINE=FALSE;intergenic=FALSE;miRNAGeneID=none;miRNALocation=none;miRNAPrevDes=none;overlapType=three_prime_UTR;transposonType=none;methCG=FALSE;methCHH=FALSE;methCHG=FALSE;methAll=FALSE;CC1883=TRUE;CC125=FALSE;CC4350=TRUE;J=FALSE;CC1883specific=FALSE;CC4350specific=FALSE;CC125specific=FALSE;Jspecific=FALSE;vegetative=TRUE;zygote=FALSE;vegetativespecific=TRUE;zygotespecific=FALSE;wtAdrian=TRUE;dcl3Adrian=TRUE;ago3Adrian=TRUE;mutantAdrian=TRUE;wtAdrianspecific=FALSE;mutantAdrianspecific=FALSE;notDCL3dependent=FALSE;DCL3dependent=FALSE;AGO3dependent=FALSE;notAGO3dependent=FALSE;phased=FALSE;phaseScore=0;countsA=31;countsT=61;countsC=144;countsG=373;predominant_5prime_letter=CG;counts20=321;counts21=288;countsSmall=1899;countsBig=1011;countsNormal=609;ratio21vs20=-0.156504485679991;ratio20vs21=0.156504485679991;ratioSmallvsNormal=1.64072577224316;ratioBigvsNormal=0.731268863996682;countsall=37299;countsallwt=609;countsminus=601;countsplus=8;ratio_strand=6.23122118071119;ratio_strand_abs=6.23122118071119;countsnormalwtnorm=0;repetitiveness=1;predominant_sRNA_sizeClass=smaller_20bp;ratio_strand_class=strong_bias;repetitivenessClass=high;phaseClass=none;ID=CRSL003500
chromosome_2	rtracklayer	sequence_feature	303994	304403	.	.	.	size=410;sizeclass=(400%2c1.5e+03];expression=0;expressionClass=specific;TE_Copia=FALSE;threeprimeUTR=FALSE;TE_Mariner=FALSE;CDS=TRUE;MSAT=FALSE;TE_Order_LINE=FALSE;TE_P=FALSE;TE_TOC1=FALSE;rRNA=FALSE;mRNA=TRUE;miRNA=FALSE;TE_TOC2=FALSE;TE_Order_LTR=FALSE;TE_Novosib=FALSE;introns=FALSE;TE_RTE=FALSE;TE_Gypsy=FALSE;fiveprimeUTR=FALSE;irs=FALSE;transposons=FALSE;TE_DIRS=FALSE;TE_Class_RET=FALSE;TE_EnSpm=FALSE;anno=TRUE;TE_TCR1=FALSE;TE_DualenRandI=FALSE;TE_REM1=FALSE;promoter=FALSE;TE_Gulliver=FALSE;exons=TRUE;TE_Class_DNA=FALSE;TE_L1=FALSE;repetativeSeq=TRUE;TE_Harbinger=FALSE;TE_Order_TIR=FALSE;TE_Order_DIRS=FALSE;trs=TRUE;genes=TRUE;TE_hAT=FALSE;TE_Order_SINE=FALSE;intergenic=FALSE;miRNAGeneID=none;miRNALocation=none;miRNAPrevDes=none;overlapType=exon;transposonType=none;methCG=FALSE;methCHH=FALSE;methCHG=FALSE;methAll=FALSE;CC1883=FALSE;CC125=FALSE;CC4350=TRUE;J=FALSE;CC1883specific=FALSE;CC4350specific=TRUE;CC125specific=FALSE;Jspecific=FALSE;vegetative=TRUE;zygote=FALSE;vegetativespecific=TRUE;zygotespecific=FALSE;wtAdrian=FALSE;dcl3Adrian=FALSE;ago3Adrian=FALSE;mutantAdrian=FALSE;wtAdrianspecific=FALSE;mutantAdrianspecific=FALSE;notDCL3dependent=FALSE;DCL3dependent=FALSE;AGO3dependent=FALSE;notAGO3dependent=FALSE;phased=FALSE;phaseScore=0;countsA=0;countsT=0;countsC=0;countsG=0;counts20=0;counts21=0;countsSmall=0;countsBig=1;countsNormal=0;ratio21vs20=NaN;ratio20vs21=NaN;ratioSmallvsNormal=NaN;ratioBigvsNormal=NaN;countsall=103;countsallwt=0;countsminus=0;countsplus=0;ratio_strand=NaN;ratio_strand_abs=NaN;countsnormalwtnorm=0;repetitiveness=NaN;predominant_sRNA_sizeClass=larger_21bp;phaseClass=none;ID=CRSL003510
chromosome_2	rtracklayer	sequence_feature	359581	360089	.	.	.	size=509;sizeclass=(400%2c1.5e+03];expression=0;expressionClass=specific;TE_Copia=FALSE;threeprimeUTR=FALSE;TE_Mariner=FALSE;CDS=TRUE;MSAT=FALSE;TE_Order_LINE=FALSE;TE_P=FALSE;TE_TOC1=FALSE;rRNA=FALSE;mRNA=TRUE;miRNA=FALSE;TE_TOC2=FALSE;TE_Order_LTR=FALSE;TE_Novosib=FALSE;introns=TRUE;TE_RTE=FALSE;TE_Gypsy=FALSE;fiveprimeUTR=FALSE;irs=FALSE;transposons=FALSE;TE_DIRS=FALSE;TE_Class_RET=FALSE;TE_EnSpm=FALSE;anno=TRUE;TE_TCR1=FALSE;TE_DualenRandI=FALSE;TE_REM1=FALSE;promoter=FALSE;TE_Gulliver=FALSE;exons=TRUE;TE_Class_DNA=FALSE;TE_L1=FALSE;repetativeSeq=FALSE;TE_Harbinger=FALSE;TE_Order_TIR=FALSE;TE_Order_DIRS=FALSE;trs=FALSE;genes=TRUE;TE_hAT=FALSE;TE_Order_SINE=FALSE;intergenic=FALSE;miRNAGeneID=none;miRNALocation=none;miRNAPrevDes=none;overlapType=exon;transposonType=none;methCG=FALSE;methCHH=FALSE;methCHG=FALSE;methAll=FALSE;CC1883=FALSE;CC125=FALSE;CC4350=TRUE;J=FALSE;CC1883specific=FALSE;CC4350specific=TRUE;CC125specific=FALSE;Jspecific=FALSE;vegetative=TRUE;zygote=FALSE;vegetativespecific=TRUE;zygotespecific=FALSE;wtAdrian=FALSE;dcl3Adrian=FALSE;ago3Adrian=FALSE;mutantAdrian=FALSE;wtAdrianspecific=FALSE;mutantAdrianspecific=FALSE;notDCL3dependent=FALSE;DCL3dependent=FALSE;AGO3dependent=FALSE;notAGO3dependent=FALSE;phased=FALSE;phaseScore=0;countsA=6;countsT=16;countsC=5;countsG=3;counts20=9;counts21=21;countsSmall=94;countsBig=107;countsNormal=30;ratio21vs20=1.22239242133645;ratio20vs21=-1.22239242133645;ratioSmallvsNormal=1.64769825606912;ratioBigvsNormal=1.83457639079263;countsall=1052;countsallwt=30;countsminus=0;countsplus=30;ratio_strand=-Inf;ratio_strand_abs=Inf;countsnormalwtnorm=30;repetitiveness=0;predominant_sRNA_sizeClass=larger_21bp;ratio_strand_class=strong_bias;repetitivenessClass=med;phaseClass=none;ID=CRSL003520
chromosome_2	rtracklayer	sequence_feature	360090	360550	.	.	.	size=461;sizeclass=(400%2c1.5e+03];expression=3;expressionClass=inbetween;TE_Copia=FALSE;threeprimeUTR=FALSE;TE_Mariner=FALSE;CDS=TRUE;MSAT=FALSE;TE_Order_LINE=FALSE;TE_P=FALSE;TE_TOC1=FALSE;rRNA=FALSE;mRNA=TRUE;miRNA=FALSE;TE_TOC2=FALSE;TE_Order_LTR=FALSE;TE_Novosib=FALSE;introns=TRUE;TE_RTE=FALSE;TE_Gypsy=FALSE;fiveprimeUTR=FALSE;irs=FALSE;transposons=FALSE;TE_DIRS=FALSE;TE_Class_RET=FALSE;TE_EnSpm=FALSE;anno=TRUE;TE_TCR1=FALSE;TE_DualenRandI=FALSE;TE_REM1=FALSE;promoter=FALSE;TE_Gulliver=FALSE;exons=TRUE;TE_Class_DNA=FALSE;TE_L1=FALSE;repetativeSeq=FALSE;TE_Harbinger=FALSE;TE_Order_TIR=FALSE;TE_Order_DIRS=FALSE;trs=FALSE;genes=TRUE;TE_hAT=FALSE;TE_Order_SINE=FALSE;intergenic=FALSE;miRNAGeneID=none;miRNALocation=none;miRNAPrevDes=none;overlapType=exon;transposonType=none;methCG=FALSE;methCHH=FALSE;methCHG=FALSE;methAll=FALSE;CC1883=TRUE;CC125=FALSE;CC4350=FALSE;J=FALSE;CC1883specific=TRUE;CC4350specific=FALSE;CC125specific=FALSE;Jspecific=FALSE;vegetative=TRUE;zygote=FALSE;vegetativespecific=TRUE;zygotespecific=FALSE;wtAdrian=TRUE;dcl3Adrian=TRUE;ago3Adrian=TRUE;mutantAdrian=TRUE;wtAdrianspecific=FALSE;mutantAdrianspecific=FALSE;notDCL3dependent=FALSE;DCL3dependent=FALSE;AGO3dependent=FALSE;notAGO3dependent=FALSE;phased=FALSE;phaseScore=0;countsA=148;countsT=53;countsC=9;countsG=38;predominant_5prime_letter=A;counts20=177;counts21=71;countsSmall=468;countsBig=262;countsNormal=248;ratio21vs20=-1.31785843057832;ratio20vs21=1.31785843057832;ratioSmallvsNormal=0.916168409196529;ratioBigvsNormal=0.079226691150575;countsall=4090;countsallwt=248;countsminus=0;countsplus=248;ratio_strand=-Inf;ratio_strand_abs=Inf;countsnormalwtnorm=248;repetitiveness=0;predominant_sRNA_sizeClass=smaller_20bp;ratio_strand_class=strong_bias;repetitivenessClass=low;phaseClass=none;ID=CRSL003530
chromosome_2	rtracklayer	sequence_feature	361893	362782	.	.	.	size=890;sizeclass=(400%2c1.5e+03];expression=2;expressionClass=inbetween;TE_Copia=FALSE;threeprimeUTR=TRUE;TE_Mariner=FALSE;CDS=TRUE;MSAT=FALSE;TE_Order_LINE=FALSE;TE_P=FALSE;TE_TOC1=FALSE;rRNA=FALSE;mRNA=TRUE;miRNA=FALSE;TE_TOC2=FALSE;TE_Order_LTR=FALSE;TE_Novosib=FALSE;introns=TRUE;TE_RTE=FALSE;TE_Gypsy=FALSE;fiveprimeUTR=TRUE;irs=FALSE;transposons=FALSE;TE_DIRS=FALSE;TE_Class_RET=FALSE;TE_EnSpm=FALSE;anno=TRUE;TE_TCR1=FALSE;TE_DualenRandI=FALSE;TE_REM1=FALSE;promoter=TRUE;TE_Gulliver=FALSE;exons=TRUE;TE_Class_DNA=FALSE;TE_L1=FALSE;repetativeSeq=FALSE;TE_Harbinger=FALSE;TE_Order_TIR=FALSE;TE_Order_DIRS=FALSE;trs=FALSE;genes=TRUE;TE_hAT=FALSE;TE_Order_SINE=FALSE;intergenic=FALSE;miRNAGeneID=none;miRNALocation=none;miRNAPrevDes=none;overlapType=five_prime_UTR;transposonType=none;methCG=FALSE;methCHH=FALSE;methCHG=FALSE;methAll=FALSE;CC1883=FALSE;CC125=FALSE;CC4350=TRUE;J=FALSE;CC1883specific=FALSE;CC4350specific=TRUE;CC125specific=FALSE;Jspecific=FALSE;vegetative=TRUE;zygote=FALSE;vegetativespecific=TRUE;zygotespecific=FALSE;wtAdrian=FALSE;dcl3Adrian=FALSE;ago3Adrian=FALSE;mutantAdrian=FALSE;wtAdrianspecific=FALSE;mutantAdrianspecific=FALSE;notDCL3dependent=FALSE;DCL3dependent=FALSE;AGO3dependent=FALSE;notAGO3dependent=FALSE;phased=FALSE;phaseScore=0;countsA=29;countsT=27;countsC=13;countsG=57;predominant_5prime_letter=G;counts20=71;counts21=55;countsSmall=733;countsBig=353;countsNormal=126;ratio21vs20=-0.368387405980023;ratio20vs21=0.368387405980023;ratioSmallvsNormal=2.5403894646339;ratioBigvsNormal=1.48624444977126;countsall=38905;countsallwt=126;countsminus=0;countsplus=126;ratio_strand=-Inf;ratio_strand_abs=Inf;countsnormalwtnorm=126;repetitiveness=0;predominant_sRNA_sizeClass=smaller_20bp;ratio_strand_class=strong_bias;repetitivenessClass=low;phaseClass=none;ID=CRSL003540
chromosome_2	rtracklayer	sequence_feature	385597	386151	.	.	.	size=555;sizeclass=(400%2c1.5e+03];expression=9;expressionClass=common;TE_Copia=FALSE;threeprimeUTR=FALSE;TE_Mariner=FALSE;CDS=FALSE;MSAT=FALSE;TE_Order_LINE=TRUE;TE_P=FALSE;TE_TOC1=FALSE;rRNA=FALSE;mRNA=FALSE;miRNA=FALSE;TE_TOC2=FALSE;TE_Order_LTR=TRUE;TE_Novosib=FALSE;introns=FALSE;TE_RTE=FALSE;TE_Gypsy=FALSE;fiveprimeUTR=FALSE;irs=FALSE;transposons=TRUE;TE_DIRS=FALSE;TE_Class_RET=TRUE;TE_EnSpm=FALSE;anno=FALSE;TE_TCR1=FALSE;TE_DualenRandI=FALSE;TE_REM1=FALSE;promoter=TRUE;TE_Gulliver=FALSE;exons=FALSE;TE_Class_DNA=FALSE;TE_L1=TRUE;repetativeSeq=TRUE;TE_Harbinger=FALSE;TE_Order_TIR=FALSE;TE_Order_DIRS=FALSE;trs=FALSE;genes=FALSE;TE_hAT=FALSE;TE_Order_SINE=FALSE;intergenic=TRUE;miRNAGeneID=none;miRNALocation=none;miRNAPrevDes=none;overlapType=TE_Class_RET;transposonType=L1;methCG=FALSE;methCHH=FALSE;methCHG=FALSE;methAll=FALSE;CC1883=TRUE;CC125=TRUE;CC4350=TRUE;J=TRUE;CC1883specific=FALSE;CC4350specific=FALSE;CC125specific=FALSE;Jspecific=FALSE;vegetative=TRUE;zygote=TRUE;vegetativespecific=FALSE;zygotespecific=FALSE;wtAdrian=TRUE;dcl3Adrian=FALSE;ago3Adrian=TRUE;mutantAdrian=TRUE;wtAdrianspecific=FALSE;mutantAdrianspecific=FALSE;notDCL3dependent=FALSE;DCL3dependent=TRUE;AGO3dependent=FALSE;notAGO3dependent=FALSE;phased=FALSE;phaseScore=0;countsA=105;countsT=795;countsC=310;countsG=23;predominant_5prime_letter=CT;counts20=272;counts21=961;countsSmall=333;countsBig=519;countsNormal=1233;ratio21vs20=1.82092977952341;ratio20vs21=-1.82092977952341;ratioSmallvsNormal=-1.88857871733158;ratioBigvsNormal=-1.24836635604496;countsall=36711;countsallwt=1233;countsminus=455;countsplus=778;ratio_strand=-0.773903609900133;ratio_strand_abs=0.773903609900133;countsnormalwtnorm=37;repetitiveness=0.969991889699919;predominant_sRNA_sizeClass=equal_21bp;ratio_strand_class=med_bias;repetitivenessClass=high;phaseClass=none;ID=CRSL003550
chromosome_2	rtracklayer	sequence_feature	403283	403725	.	.	.	size=443;sizeclass=(400%2c1.5e+03];expression=11;expressionClass=common;TE_Copia=FALSE;threeprimeUTR=FALSE;TE_Mariner=FALSE;CDS=TRUE;MSAT=FALSE;TE_Order_LINE=FALSE;TE_P=FALSE;TE_TOC1=FALSE;rRNA=FALSE;mRNA=TRUE;miRNA=FALSE;TE_TOC2=FALSE;TE_Order_LTR=FALSE;TE_Novosib=FALSE;introns=TRUE;TE_RTE=FALSE;TE_Gypsy=FALSE;fiveprimeUTR=FALSE;irs=FALSE;transposons=FALSE;TE_DIRS=FALSE;TE_Class_RET=FALSE;TE_EnSpm=FALSE;anno=TRUE;TE_TCR1=FALSE;TE_DualenRandI=FALSE;TE_REM1=FALSE;promoter=FALSE;TE_Gulliver=FALSE;exons=TRUE;TE_Class_DNA=FALSE;TE_L1=FALSE;repetativeSeq=FALSE;TE_Harbinger=FALSE;TE_Order_TIR=FALSE;TE_Order_DIRS=FALSE;trs=FALSE;genes=TRUE;TE_hAT=FALSE;TE_Order_SINE=FALSE;intergenic=FALSE;miRNAGeneID=none;miRNALocation=none;miRNAPrevDes=none;overlapType=exon;transposonType=none;methCG=FALSE;methCHH=FALSE;methCHG=FALSE;methAll=FALSE;CC1883=TRUE;CC125=TRUE;CC4350=TRUE;J=TRUE;CC1883specific=FALSE;CC4350specific=FALSE;CC125specific=FALSE;Jspecific=FALSE;vegetative=TRUE;zygote=TRUE;vegetativespecific=FALSE;zygotespecific=FALSE;wtAdrian=TRUE;dcl3Adrian=FALSE;ago3Adrian=TRUE;mutantAdrian=TRUE;wtAdrianspecific=FALSE;mutantAdrianspecific=FALSE;notDCL3dependent=FALSE;DCL3dependent=TRUE;AGO3dependent=FALSE;notAGO3dependent=FALSE;phased=FALSE;phaseScore=0;countsA=4294;countsT=3605;countsC=8;countsG=555;predominant_5prime_letter=AT;counts20=702;counts21=7760;countsSmall=1168;countsBig=533;countsNormal=8462;ratio21vs20=3.46651371676993;ratio20vs21=-3.46651371676993;ratioSmallvsNormal=-2.85695841147633;ratioBigvsNormal=-3.98879124759717;countsall=2385692;countsallwt=8462;countsminus=6107;countsplus=2355;ratio_strand=1.37473678534311;ratio_strand_abs=1.37473678534311;countsnormalwtnorm=2030;repetitiveness=0.760103994327582;predominant_sRNA_sizeClass=equal_21bp;ratio_strand_class=med_bias;repetitivenessClass=med;phaseClass=none;ID=CRSL003560
chromosome_2	rtracklayer	sequence_feature	440313	441654	.	.	.	size=1342;sizeclass=(400%2c1.5e+03];expression=0;expressionClass=specific;TE_Copia=FALSE;threeprimeUTR=TRUE;TE_Mariner=FALSE;CDS=TRUE;MSAT=FALSE;TE_Order_LINE=FALSE;TE_P=FALSE;TE_TOC1=FALSE;rRNA=FALSE;mRNA=TRUE;miRNA=FALSE;TE_TOC2=FALSE;TE_Order_LTR=FALSE;TE_Novosib=FALSE;introns=TRUE;TE_RTE=FALSE;TE_Gypsy=FALSE;fiveprimeUTR=TRUE;irs=FALSE;transposons=FALSE;TE_DIRS=FALSE;TE_Class_RET=FALSE;TE_EnSpm=FALSE;anno=TRUE;TE_TCR1=FALSE;TE_DualenRandI=FALSE;TE_REM1=FALSE;promoter=TRUE;TE_Gulliver=FALSE;exons=TRUE;TE_Class_DNA=FALSE;TE_L1=FALSE;repetativeSeq=FALSE;TE_Harbinger=FALSE;TE_Order_TIR=FALSE;TE_Order_DIRS=FALSE;trs=FALSE;genes=TRUE;TE_hAT=FALSE;TE_Order_SINE=FALSE;intergenic=FALSE;miRNAGeneID=none;miRNALocation=none;miRNAPrevDes=none;overlapType=five_prime_UTR;transposonType=none;methCG=FALSE;methCHH=FALSE;methCHG=FALSE;methAll=FALSE;CC1883=FALSE;CC125=FALSE;CC4350=TRUE;J=FALSE;CC1883specific=FALSE;CC4350specific=TRUE;CC125specific=FALSE;Jspecific=FALSE;vegetative=TRUE;zygote=FALSE;vegetativespecific=TRUE;zygotespecific=FALSE;wtAdrian=FALSE;dcl3Adrian=FALSE;ago3Adrian=FALSE;mutantAdrian=FALSE;wtAdrianspecific=FALSE;mutantAdrianspecific=FALSE;notDCL3dependent=FALSE;DCL3dependent=FALSE;AGO3dependent=FALSE;notAGO3dependent=FALSE;phased=FALSE;phaseScore=0;countsA=13;countsT=7;countsC=3;countsG=12;predominant_5prime_letter=G;counts20=14;counts21=21;countsSmall=100;countsBig=147;countsNormal=35;ratio21vs20=0.584962500721156;ratio20vs21=-0.584962500721156;ratioSmallvsNormal=1.51457317282976;ratioBigvsNormal=2.0703893278914;countsall=106640;countsallwt=35;countsminus=35;countsplus=0;ratio_strand=Inf;ratio_strand_abs=Inf;countsnormalwtnorm=35;repetitiveness=0;predominant_sRNA_sizeClass=larger_21bp;ratio_strand_class=strong_bias;repetitivenessClass=med;phaseClass=none;ID=CRSL003570
chromosome_2	rtracklayer	sequence_feature	441655	442782	.	.	.	size=1128;sizeclass=(400%2c1.5e+03];expression=0;expressionClass=specific;TE_Copia=FALSE;threeprimeUTR=FALSE;TE_Mariner=FALSE;CDS=TRUE;MSAT=FALSE;TE_Order_LINE=FALSE;TE_P=FALSE;TE_TOC1=FALSE;rRNA=FALSE;mRNA=TRUE;miRNA=FALSE;TE_TOC2=FALSE;TE_Order_LTR=FALSE;TE_Novosib=FALSE;introns=TRUE;TE_RTE=FALSE;TE_Gypsy=FALSE;fiveprimeUTR=FALSE;irs=FALSE;transposons=FALSE;TE_DIRS=FALSE;TE_Class_RET=FALSE;TE_EnSpm=FALSE;anno=TRUE;TE_TCR1=FALSE;TE_DualenRandI=FALSE;TE_REM1=FALSE;promoter=FALSE;TE_Gulliver=FALSE;exons=TRUE;TE_Class_DNA=FALSE;TE_L1=FALSE;repetativeSeq=FALSE;TE_Harbinger=FALSE;TE_Order_TIR=FALSE;TE_Order_DIRS=FALSE;trs=FALSE;genes=TRUE;TE_hAT=FALSE;TE_Order_SINE=FALSE;intergenic=FALSE;miRNAGeneID=none;miRNALocation=none;miRNAPrevDes=none;overlapType=exon;transposonType=none;methCG=FALSE;methCHH=FALSE;methCHG=FALSE;methAll=FALSE;CC1883=FALSE;CC125=FALSE;CC4350=TRUE;J=FALSE;CC1883specific=FALSE;CC4350specific=TRUE;CC125specific=FALSE;Jspecific=FALSE;vegetative=TRUE;zygote=FALSE;vegetativespecific=TRUE;zygotespecific=FALSE;wtAdrian=FALSE;dcl3Adrian=FALSE;ago3Adrian=FALSE;mutantAdrian=FALSE;wtAdrianspecific=FALSE;mutantAdrianspecific=FALSE;notDCL3dependent=FALSE;DCL3dependent=FALSE;AGO3dependent=FALSE;notAGO3dependent=FALSE;phased=FALSE;phaseScore=0;countsA=8;countsT=5;countsC=10;countsG=17;predominant_5prime_letter=G;counts20=17;counts21=23;countsSmall=118;countsBig=197;countsNormal=40;ratio21vs20=0.436099114806674;ratio20vs21=-0.436099114806674;ratioSmallvsNormal=1.56071495447448;ratioBigvsNormal=2.30012372456901;countsall=62744;countsallwt=40;countsminus=40;countsplus=0;ratio_strand=Inf;ratio_strand_abs=Inf;countsnormalwtnorm=40;repetitiveness=0;predominant_sRNA_sizeClass=larger_21bp;ratio_strand_class=strong_bias;repetitivenessClass=med;phaseClass=none;ID=CRSL003580
chromosome_2	rtracklayer	sequence_feature	443928	444086	.	.	.	size=159;sizeclass=(100%2c400];expression=2;expressionClass=inbetween;TE_Copia=FALSE;threeprimeUTR=FALSE;TE_Mariner=FALSE;CDS=TRUE;MSAT=FALSE;TE_Order_LINE=FALSE;TE_P=FALSE;TE_TOC1=FALSE;rRNA=FALSE;mRNA=TRUE;miRNA=FALSE;TE_TOC2=FALSE;TE_Order_LTR=FALSE;TE_Novosib=FALSE;introns=TRUE;TE_RTE=FALSE;TE_Gypsy=FALSE;fiveprimeUTR=FALSE;irs=FALSE;transposons=FALSE;TE_DIRS=FALSE;TE_Class_RET=FALSE;TE_EnSpm=FALSE;anno=TRUE;TE_TCR1=FALSE;TE_DualenRandI=FALSE;TE_REM1=FALSE;promoter=FALSE;TE_Gulliver=FALSE;exons=TRUE;TE_Class_DNA=FALSE;TE_L1=FALSE;repetativeSeq=FALSE;TE_Harbinger=FALSE;TE_Order_TIR=FALSE;TE_Order_DIRS=FALSE;trs=FALSE;genes=TRUE;TE_hAT=FALSE;TE_Order_SINE=FALSE;intergenic=FALSE;miRNAGeneID=none;miRNALocation=none;miRNAPrevDes=none;overlapType=exon;transposonType=none;methCG=FALSE;methCHH=FALSE;methCHG=FALSE;methAll=FALSE;CC1883=FALSE;CC125=FALSE;CC4350=TRUE;J=FALSE;CC1883specific=FALSE;CC4350specific=TRUE;CC125specific=FALSE;Jspecific=FALSE;vegetative=TRUE;zygote=FALSE;vegetativespecific=TRUE;zygotespecific=FALSE;wtAdrian=FALSE;dcl3Adrian=FALSE;ago3Adrian=FALSE;mutantAdrian=FALSE;wtAdrianspecific=FALSE;mutantAdrianspecific=FALSE;notDCL3dependent=FALSE;DCL3dependent=FALSE;AGO3dependent=FALSE;notAGO3dependent=FALSE;phased=FALSE;phaseScore=0;countsA=18;countsT=7;countsC=0;countsG=38;predominant_5prime_letter=G;counts20=22;counts21=41;countsSmall=54;countsBig=69;countsNormal=63;ratio21vs20=0.898120385980786;ratio20vs21=-0.898120385980786;ratioSmallvsNormal=-0.222392421336448;ratioBigvsNormal=0.131244533278253;countsall=5514;countsallwt=63;countsminus=63;countsplus=0;ratio_strand=Inf;ratio_strand_abs=Inf;countsnormalwtnorm=63;repetitiveness=0;predominant_sRNA_sizeClass=larger_21bp;ratio_strand_class=strong_bias;repetitivenessClass=low;phaseClass=none;ID=CRSL003590
chromosome_2	rtracklayer	sequence_feature	445425	445580	.	.	.	size=156;sizeclass=(100%2c400];expression=1;expressionClass=specific;TE_Copia=FALSE;threeprimeUTR=FALSE;TE_Mariner=FALSE;CDS=TRUE;MSAT=FALSE;TE_Order_LINE=FALSE;TE_P=FALSE;TE_TOC1=FALSE;rRNA=FALSE;mRNA=TRUE;miRNA=FALSE;TE_TOC2=FALSE;TE_Order_LTR=FALSE;TE_Novosib=FALSE;introns=TRUE;TE_RTE=FALSE;TE_Gypsy=FALSE;fiveprimeUTR=FALSE;irs=FALSE;transposons=FALSE;TE_DIRS=FALSE;TE_Class_RET=FALSE;TE_EnSpm=FALSE;anno=TRUE;TE_TCR1=FALSE;TE_DualenRandI=FALSE;TE_REM1=FALSE;promoter=FALSE;TE_Gulliver=FALSE;exons=TRUE;TE_Class_DNA=FALSE;TE_L1=FALSE;repetativeSeq=FALSE;TE_Harbinger=FALSE;TE_Order_TIR=FALSE;TE_Order_DIRS=FALSE;trs=FALSE;genes=TRUE;TE_hAT=FALSE;TE_Order_SINE=FALSE;intergenic=FALSE;miRNAGeneID=none;miRNALocation=none;miRNAPrevDes=none;overlapType=exon;transposonType=none;methCG=FALSE;methCHH=FALSE;methCHG=FALSE;methAll=FALSE;CC1883=FALSE;CC125=FALSE;CC4350=TRUE;J=FALSE;CC1883specific=FALSE;CC4350specific=TRUE;CC125specific=FALSE;Jspecific=FALSE;vegetative=TRUE;zygote=FALSE;vegetativespecific=TRUE;zygotespecific=FALSE;wtAdrian=FALSE;dcl3Adrian=FALSE;ago3Adrian=FALSE;mutantAdrian=FALSE;wtAdrianspecific=FALSE;mutantAdrianspecific=FALSE;notDCL3dependent=FALSE;DCL3dependent=FALSE;AGO3dependent=FALSE;notAGO3dependent=FALSE;phased=FALSE;phaseScore=0;countsA=5;countsT=0;countsC=1;countsG=5;predominant_5prime_letter=G;counts20=1;counts21=10;countsSmall=62;countsBig=54;countsNormal=11;ratio21vs20=3.32192809488736;ratio20vs21=-3.32192809488736;ratioSmallvsNormal=2.49476469174958;ratioBigvsNormal=2.29545588352617;countsall=2381;countsallwt=11;countsminus=11;countsplus=0;ratio_strand=Inf;ratio_strand_abs=Inf;countsnormalwtnorm=11;repetitiveness=0;predominant_sRNA_sizeClass=smaller_20bp;ratio_strand_class=med_bias;repetitivenessClass=med;phaseClass=none;ID=CRSL003600
chromosome_2	rtracklayer	sequence_feature	472580	473108	.	.	.	size=529;sizeclass=(400%2c1.5e+03];expression=0;expressionClass=specific;TE_Copia=FALSE;threeprimeUTR=FALSE;TE_Mariner=FALSE;CDS=TRUE;MSAT=FALSE;TE_Order_LINE=FALSE;TE_P=FALSE;TE_TOC1=FALSE;rRNA=FALSE;mRNA=TRUE;miRNA=FALSE;TE_TOC2=FALSE;TE_Order_LTR=FALSE;TE_Novosib=FALSE;introns=TRUE;TE_RTE=FALSE;TE_Gypsy=FALSE;fiveprimeUTR=FALSE;irs=FALSE;transposons=TRUE;TE_DIRS=FALSE;TE_Class_RET=FALSE;TE_EnSpm=FALSE;anno=TRUE;TE_TCR1=FALSE;TE_DualenRandI=FALSE;TE_REM1=FALSE;promoter=FALSE;TE_Gulliver=FALSE;exons=TRUE;TE_Class_DNA=TRUE;TE_L1=FALSE;repetativeSeq=TRUE;TE_Harbinger=FALSE;TE_Order_TIR=TRUE;TE_Order_DIRS=FALSE;trs=FALSE;genes=TRUE;TE_hAT=TRUE;TE_Order_SINE=FALSE;intergenic=FALSE;miRNAGeneID=none;miRNALocation=none;miRNAPrevDes=none;overlapType=exon;transposonType=hAT;methCG=FALSE;methCHH=FALSE;methCHG=FALSE;methAll=FALSE;CC1883=FALSE;CC125=FALSE;CC4350=FALSE;J=FALSE;CC1883specific=FALSE;CC4350specific=FALSE;CC125specific=FALSE;Jspecific=FALSE;vegetative=TRUE;zygote=FALSE;vegetativespecific=TRUE;zygotespecific=FALSE;wtAdrian=FALSE;dcl3Adrian=FALSE;ago3Adrian=FALSE;mutantAdrian=FALSE;wtAdrianspecific=FALSE;mutantAdrianspecific=FALSE;notDCL3dependent=FALSE;DCL3dependent=FALSE;AGO3dependent=FALSE;notAGO3dependent=FALSE;phased=FALSE;phaseScore=0;countsA=2;countsT=4;countsC=2;countsG=0;counts20=4;counts21=4;countsSmall=66;countsBig=12;countsNormal=8;ratio21vs20=0;ratio20vs21=0;ratioSmallvsNormal=3.04439411935845;ratioBigvsNormal=0.584962500721156;countsall=2008;countsallwt=8;countsminus=8;countsplus=0;ratio_strand=Inf;ratio_strand_abs=Inf;countsnormalwtnorm=0;repetitiveness=1;predominant_sRNA_sizeClass=smaller_20bp;ratio_strand_class=med_bias;repetitivenessClass=med;phaseClass=none;ID=CRSL003610
chromosome_2	rtracklayer	sequence_feature	476667	476968	.	.	.	size=302;sizeclass=(100%2c400];expression=12;expressionClass=common;TE_Copia=FALSE;threeprimeUTR=TRUE;TE_Mariner=FALSE;CDS=TRUE;MSAT=FALSE;TE_Order_LINE=FALSE;TE_P=FALSE;TE_TOC1=FALSE;rRNA=FALSE;mRNA=TRUE;miRNA=FALSE;TE_TOC2=FALSE;TE_Order_LTR=FALSE;TE_Novosib=FALSE;introns=FALSE;TE_RTE=FALSE;TE_Gypsy=FALSE;fiveprimeUTR=FALSE;irs=FALSE;transposons=FALSE;TE_DIRS=FALSE;TE_Class_RET=FALSE;TE_EnSpm=FALSE;anno=TRUE;TE_TCR1=FALSE;TE_DualenRandI=FALSE;TE_REM1=FALSE;promoter=FALSE;TE_Gulliver=FALSE;exons=TRUE;TE_Class_DNA=FALSE;TE_L1=FALSE;repetativeSeq=FALSE;TE_Harbinger=FALSE;TE_Order_TIR=FALSE;TE_Order_DIRS=FALSE;trs=FALSE;genes=TRUE;TE_hAT=FALSE;TE_Order_SINE=FALSE;intergenic=FALSE;miRNAGeneID=none;miRNALocation=none;miRNAPrevDes=none;overlapType=three_prime_UTR;transposonType=none;methCG=FALSE;methCHH=FALSE;methCHG=FALSE;methAll=FALSE;CC1883=TRUE;CC125=TRUE;CC4350=TRUE;J=TRUE;CC1883specific=FALSE;CC4350specific=FALSE;CC125specific=FALSE;Jspecific=FALSE;vegetative=TRUE;zygote=FALSE;vegetativespecific=TRUE;zygotespecific=FALSE;wtAdrian=TRUE;dcl3Adrian=FALSE;ago3Adrian=TRUE;mutantAdrian=TRUE;wtAdrianspecific=FALSE;mutantAdrianspecific=FALSE;notDCL3dependent=FALSE;DCL3dependent=TRUE;AGO3dependent=FALSE;notAGO3dependent=FALSE;phased=FALSE;phaseScore=0;countsA=5;countsT=116;countsC=1293;countsG=821;predominant_5prime_letter=CG;counts20=1141;counts21=1094;countsSmall=331;countsBig=124;countsNormal=2235;ratio21vs20=-0.0606860534961251;ratio20vs21=0.0606860534961252;ratioSmallvsNormal=-2.75537170926346;ratioBigvsNormal=-4.1718628056838;countsall=27990;countsallwt=2235;countsminus=1357;countsplus=878;ratio_strand=0.628127875883496;ratio_strand_abs=0.628127875883496;countsnormalwtnorm=2235;repetitiveness=0;predominant_sRNA_sizeClass=equal_20bp;ratio_strand_class=med_bias;repetitivenessClass=low;phaseClass=none;ID=CRSL003620
chromosome_2	rtracklayer	sequence_feature	477612	478665	.	.	.	size=1054;sizeclass=(400%2c1.5e+03];expression=8;expressionClass=common;TE_Copia=FALSE;threeprimeUTR=TRUE;TE_Mariner=FALSE;CDS=TRUE;MSAT=FALSE;TE_Order_LINE=FALSE;TE_P=FALSE;TE_TOC1=FALSE;rRNA=FALSE;mRNA=TRUE;miRNA=FALSE;TE_TOC2=FALSE;TE_Order_LTR=FALSE;TE_Novosib=FALSE;introns=TRUE;TE_RTE=FALSE;TE_Gypsy=FALSE;fiveprimeUTR=TRUE;irs=FALSE;transposons=FALSE;TE_DIRS=FALSE;TE_Class_RET=FALSE;TE_EnSpm=FALSE;anno=TRUE;TE_TCR1=FALSE;TE_DualenRandI=FALSE;TE_REM1=FALSE;promoter=TRUE;TE_Gulliver=FALSE;exons=TRUE;TE_Class_DNA=FALSE;TE_L1=FALSE;repetativeSeq=TRUE;TE_Harbinger=FALSE;TE_Order_TIR=FALSE;TE_Order_DIRS=FALSE;trs=TRUE;genes=TRUE;TE_hAT=FALSE;TE_Order_SINE=FALSE;intergenic=FALSE;miRNAGeneID=none;miRNALocation=none;miRNAPrevDes=none;overlapType=five_prime_UTR;transposonType=none;methCG=FALSE;methCHH=FALSE;methCHG=FALSE;methAll=FALSE;CC1883=TRUE;CC125=FALSE;CC4350=TRUE;J=FALSE;CC1883specific=FALSE;CC4350specific=FALSE;CC125specific=FALSE;Jspecific=FALSE;vegetative=TRUE;zygote=FALSE;vegetativespecific=TRUE;zygotespecific=FALSE;wtAdrian=FALSE;dcl3Adrian=TRUE;ago3Adrian=FALSE;mutantAdrian=TRUE;wtAdrianspecific=FALSE;mutantAdrianspecific=TRUE;notDCL3dependent=TRUE;DCL3dependent=FALSE;AGO3dependent=FALSE;notAGO3dependent=FALSE;phased=FALSE;phaseScore=0;countsA=23;countsT=62;countsC=173;countsG=370;predominant_5prime_letter=CG;counts20=343;counts21=285;countsSmall=1931;countsBig=956;countsNormal=628;ratio21vs20=-0.267246657120708;ratio20vs21=0.267246657120708;ratioSmallvsNormal=1.62051170005902;ratioBigvsNormal=0.606246059089122;countsall=31887;countsallwt=628;countsminus=10;countsplus=618;ratio_strand=-5.94953493301701;ratio_strand_abs=5.94953493301701;countsnormalwtnorm=0;repetitiveness=1;predominant_sRNA_sizeClass=smaller_20bp;ratio_strand_class=strong_bias;repetitivenessClass=high;phaseClass=none;ID=CRSL003630
chromosome_2	rtracklayer	sequence_feature	645663	646490	.	.	.	size=828;sizeclass=(400%2c1.5e+03];expression=5;expressionClass=inbetween;TE_Copia=FALSE;threeprimeUTR=TRUE;TE_Mariner=FALSE;CDS=TRUE;MSAT=FALSE;TE_Order_LINE=FALSE;TE_P=FALSE;TE_TOC1=FALSE;rRNA=FALSE;mRNA=TRUE;miRNA=FALSE;TE_TOC2=FALSE;TE_Order_LTR=FALSE;TE_Novosib=FALSE;introns=FALSE;TE_RTE=FALSE;TE_Gypsy=FALSE;fiveprimeUTR=FALSE;irs=FALSE;transposons=FALSE;TE_DIRS=FALSE;TE_Class_RET=FALSE;TE_EnSpm=FALSE;anno=TRUE;TE_TCR1=FALSE;TE_DualenRandI=FALSE;TE_REM1=FALSE;promoter=FALSE;TE_Gulliver=FALSE;exons=TRUE;TE_Class_DNA=FALSE;TE_L1=FALSE;repetativeSeq=TRUE;TE_Harbinger=FALSE;TE_Order_TIR=FALSE;TE_Order_DIRS=FALSE;trs=FALSE;genes=TRUE;TE_hAT=FALSE;TE_Order_SINE=FALSE;intergenic=FALSE;miRNAGeneID=none;miRNALocation=none;miRNAPrevDes=none;overlapType=three_prime_UTR;transposonType=none;methCG=FALSE;methCHH=FALSE;methCHG=FALSE;methAll=FALSE;CC1883=TRUE;CC125=FALSE;CC4350=FALSE;J=FALSE;CC1883specific=TRUE;CC4350specific=FALSE;CC125specific=FALSE;Jspecific=FALSE;vegetative=TRUE;zygote=FALSE;vegetativespecific=TRUE;zygotespecific=FALSE;wtAdrian=TRUE;dcl3Adrian=TRUE;ago3Adrian=TRUE;mutantAdrian=TRUE;wtAdrianspecific=FALSE;mutantAdrianspecific=FALSE;notDCL3dependent=FALSE;DCL3dependent=FALSE;AGO3dependent=FALSE;notAGO3dependent=FALSE;phased=FALSE;phaseScore=0;countsA=8;countsT=19;countsC=849;countsG=34;predominant_5prime_letter=C;counts20=659;counts21=251;countsSmall=516;countsBig=185;countsNormal=910;ratio21vs20=-1.39259110105728;ratio20vs21=1.39259110105728;ratioSmallvsNormal=-0.818495479662805;ratioBigvsNormal=-2.29834127456975;countsall=9649;countsallwt=910;countsminus=893;countsplus=17;ratio_strand=5.71505352387088;ratio_strand_abs=5.71505352387088;countsnormalwtnorm=163;repetitiveness=0.820879120879121;predominant_sRNA_sizeClass=equal_20bp;ratio_strand_class=strong_bias;repetitivenessClass=med;phaseClass=none;ID=CRSL003640
chromosome_2	rtracklayer	sequence_feature	660678	661164	.	.	.	size=487;sizeclass=(400%2c1.5e+03];expression=1;expressionClass=specific;TE_Copia=FALSE;threeprimeUTR=TRUE;TE_Mariner=FALSE;CDS=FALSE;MSAT=FALSE;TE_Order_LINE=FALSE;TE_P=FALSE;TE_TOC1=FALSE;rRNA=FALSE;mRNA=TRUE;miRNA=FALSE;TE_TOC2=FALSE;TE_Order_LTR=TRUE;TE_Novosib=FALSE;introns=FALSE;TE_RTE=FALSE;TE_Gypsy=TRUE;fiveprimeUTR=FALSE;irs=FALSE;transposons=TRUE;TE_DIRS=FALSE;TE_Class_RET=TRUE;TE_EnSpm=FALSE;anno=TRUE;TE_TCR1=FALSE;TE_DualenRandI=FALSE;TE_REM1=FALSE;promoter=FALSE;TE_Gulliver=FALSE;exons=TRUE;TE_Class_DNA=FALSE;TE_L1=FALSE;repetativeSeq=TRUE;TE_Harbinger=FALSE;TE_Order_TIR=FALSE;TE_Order_DIRS=FALSE;trs=TRUE;genes=TRUE;TE_hAT=FALSE;TE_Order_SINE=FALSE;intergenic=FALSE;miRNAGeneID=none;miRNALocation=none;miRNAPrevDes=none;overlapType=three_prime_UTR;transposonType=Gypsy;methCG=FALSE;methCHH=FALSE;methCHG=FALSE;methAll=FALSE;CC1883=FALSE;CC125=FALSE;CC4350=TRUE;J=FALSE;CC1883specific=FALSE;CC4350specific=TRUE;CC125specific=FALSE;Jspecific=FALSE;vegetative=TRUE;zygote=FALSE;vegetativespecific=TRUE;zygotespecific=FALSE;wtAdrian=FALSE;dcl3Adrian=FALSE;ago3Adrian=FALSE;mutantAdrian=FALSE;wtAdrianspecific=FALSE;mutantAdrianspecific=FALSE;notDCL3dependent=FALSE;DCL3dependent=FALSE;AGO3dependent=FALSE;notAGO3dependent=FALSE;phased=FALSE;phaseScore=0;countsA=114;countsT=22;countsC=1;countsG=0;predominant_5prime_letter=A;counts20=32;counts21=105;countsSmall=33;countsBig=20;countsNormal=137;ratio21vs20=1.71424551766612;ratio20vs21=-1.71424551766612;ratioSmallvsNormal=-2.05363796360207;ratioBigvsNormal=-2.77610398807316;countsall=3512;countsallwt=137;countsminus=22;countsplus=115;ratio_strand=-2.38605843230708;ratio_strand_abs=2.38605843230708;countsnormalwtnorm=9;repetitiveness=0.934306569343066;predominant_sRNA_sizeClass=equal_21bp;ratio_strand_class=med_bias;repetitivenessClass=med;phaseClass=none;ID=CRSL003650
chromosome_2	rtracklayer	sequence_feature	690796	691648	.	.	.	size=853;sizeclass=(400%2c1.5e+03];expression=1;expressionClass=specific;TE_Copia=FALSE;threeprimeUTR=TRUE;TE_Mariner=FALSE;CDS=FALSE;MSAT=FALSE;TE_Order_LINE=FALSE;TE_P=FALSE;TE_TOC1=FALSE;rRNA=FALSE;mRNA=TRUE;miRNA=FALSE;TE_TOC2=FALSE;TE_Order_LTR=FALSE;TE_Novosib=FALSE;introns=FALSE;TE_RTE=FALSE;TE_Gypsy=FALSE;fiveprimeUTR=FALSE;irs=FALSE;transposons=FALSE;TE_DIRS=FALSE;TE_Class_RET=FALSE;TE_EnSpm=FALSE;anno=TRUE;TE_TCR1=FALSE;TE_DualenRandI=FALSE;TE_REM1=FALSE;promoter=FALSE;TE_Gulliver=FALSE;exons=TRUE;TE_Class_DNA=FALSE;TE_L1=FALSE;repetativeSeq=TRUE;TE_Harbinger=FALSE;TE_Order_TIR=FALSE;TE_Order_DIRS=FALSE;trs=FALSE;genes=TRUE;TE_hAT=FALSE;TE_Order_SINE=FALSE;intergenic=FALSE;miRNAGeneID=none;miRNALocation=none;miRNAPrevDes=none;overlapType=three_prime_UTR;transposonType=none;methCG=FALSE;methCHH=FALSE;methCHG=FALSE;methAll=FALSE;CC1883=TRUE;CC125=FALSE;CC4350=TRUE;J=FALSE;CC1883specific=FALSE;CC4350specific=FALSE;CC125specific=FALSE;Jspecific=FALSE;vegetative=TRUE;zygote=TRUE;vegetativespecific=FALSE;zygotespecific=FALSE;wtAdrian=TRUE;dcl3Adrian=FALSE;ago3Adrian=FALSE;mutantAdrian=FALSE;wtAdrianspecific=TRUE;mutantAdrianspecific=FALSE;notDCL3dependent=FALSE;DCL3dependent=TRUE;AGO3dependent=TRUE;notAGO3dependent=FALSE;phased=FALSE;phaseScore=0;countsA=127;countsT=322;countsC=17;countsG=23;predominant_5prime_letter=T;counts20=79;counts21=410;countsSmall=200;countsBig=333;countsNormal=489;ratio21vs20=2.37569935132834;ratio20vs21=-2.37569935132834;ratioSmallvsNormal=-1.28983446517751;ratioBigvsNormal=-0.554312287880972;countsall=17755;countsallwt=489;countsminus=379;countsplus=110;ratio_strand=1.78469432464643;ratio_strand_abs=1.78469432464643;countsnormalwtnorm=2;repetitiveness=0.995910020449898;predominant_sRNA_sizeClass=equal_21bp;ratio_strand_class=med_bias;repetitivenessClass=high;phaseClass=none;ID=CRSL003660
chromosome_2	rtracklayer	sequence_feature	718717	719186	.	.	.	size=470;sizeclass=(400%2c1.5e+03];expression=1;expressionClass=specific;TE_Copia=FALSE;threeprimeUTR=TRUE;TE_Mariner=FALSE;CDS=FALSE;MSAT=FALSE;TE_Order_LINE=FALSE;TE_P=FALSE;TE_TOC1=FALSE;rRNA=FALSE;mRNA=TRUE;miRNA=FALSE;TE_TOC2=FALSE;TE_Order_LTR=FALSE;TE_Novosib=FALSE;introns=FALSE;TE_RTE=FALSE;TE_Gypsy=FALSE;fiveprimeUTR=FALSE;irs=FALSE;transposons=FALSE;TE_DIRS=FALSE;TE_Class_RET=FALSE;TE_EnSpm=FALSE;anno=TRUE;TE_TCR1=FALSE;TE_DualenRandI=FALSE;TE_REM1=FALSE;promoter=FALSE;TE_Gulliver=FALSE;exons=TRUE;TE_Class_DNA=FALSE;TE_L1=FALSE;repetativeSeq=TRUE;TE_Harbinger=FALSE;TE_Order_TIR=FALSE;TE_Order_DIRS=FALSE;trs=FALSE;genes=TRUE;TE_hAT=FALSE;TE_Order_SINE=FALSE;intergenic=FALSE;miRNAGeneID=none;miRNALocation=none;miRNAPrevDes=none;overlapType=three_prime_UTR;transposonType=none;methCG=FALSE;methCHH=FALSE;methCHG=FALSE;methAll=FALSE;CC1883=TRUE;CC125=FALSE;CC4350=FALSE;J=FALSE;CC1883specific=TRUE;CC4350specific=FALSE;CC125specific=FALSE;Jspecific=FALSE;vegetative=TRUE;zygote=FALSE;vegetativespecific=TRUE;zygotespecific=FALSE;wtAdrian=TRUE;dcl3Adrian=FALSE;ago3Adrian=FALSE;mutantAdrian=FALSE;wtAdrianspecific=TRUE;mutantAdrianspecific=FALSE;notDCL3dependent=FALSE;DCL3dependent=TRUE;AGO3dependent=TRUE;notAGO3dependent=FALSE;phased=FALSE;phaseScore=0;countsA=57;countsT=312;countsC=15;countsG=15;predominant_5prime_letter=T;counts20=64;counts21=335;countsSmall=171;countsBig=52;countsNormal=399;ratio21vs20=2.38801728534513;ratio20vs21=-2.38801728534513;ratioSmallvsNormal=-1.22239242133645;ratioBigvsNormal=-2.93980521808125;countsall=7021;countsallwt=399;countsminus=88;countsplus=311;ratio_strand=-1.82133915149331;ratio_strand_abs=1.82133915149331;countsnormalwtnorm=1;repetitiveness=0.99749373433584;predominant_sRNA_sizeClass=equal_21bp;ratio_strand_class=med_bias;repetitivenessClass=high;phaseClass=none;ID=CRSL003670
chromosome_2	rtracklayer	sequence_feature	734176	735049	.	.	.	size=874;sizeclass=(400%2c1.5e+03];expression=15;expressionClass=common;TE_Copia=FALSE;threeprimeUTR=TRUE;TE_Mariner=FALSE;CDS=FALSE;MSAT=FALSE;TE_Order_LINE=FALSE;TE_P=FALSE;TE_TOC1=FALSE;rRNA=FALSE;mRNA=TRUE;miRNA=FALSE;TE_TOC2=FALSE;TE_Order_LTR=FALSE;TE_Novosib=FALSE;introns=FALSE;TE_RTE=FALSE;TE_Gypsy=FALSE;fiveprimeUTR=FALSE;irs=TRUE;transposons=FALSE;TE_DIRS=FALSE;TE_Class_RET=FALSE;TE_EnSpm=FALSE;anno=TRUE;TE_TCR1=FALSE;TE_DualenRandI=FALSE;TE_REM1=FALSE;promoter=FALSE;TE_Gulliver=FALSE;exons=TRUE;TE_Class_DNA=FALSE;TE_L1=FALSE;repetativeSeq=TRUE;TE_Harbinger=FALSE;TE_Order_TIR=FALSE;TE_Order_DIRS=FALSE;trs=FALSE;genes=TRUE;TE_hAT=FALSE;TE_Order_SINE=FALSE;intergenic=FALSE;miRNAGeneID=none;miRNALocation=none;miRNAPrevDes=none;overlapType=three_prime_UTR;transposonType=none;methCG=FALSE;methCHH=FALSE;methCHG=FALSE;methAll=FALSE;CC1883=TRUE;CC125=TRUE;CC4350=TRUE;J=TRUE;CC1883specific=FALSE;CC4350specific=FALSE;CC125specific=FALSE;Jspecific=FALSE;vegetative=TRUE;zygote=FALSE;vegetativespecific=TRUE;zygotespecific=FALSE;wtAdrian=TRUE;dcl3Adrian=TRUE;ago3Adrian=TRUE;mutantAdrian=TRUE;wtAdrianspecific=FALSE;mutantAdrianspecific=FALSE;notDCL3dependent=FALSE;DCL3dependent=FALSE;AGO3dependent=FALSE;notAGO3dependent=FALSE;phased=FALSE;phaseScore=0;countsA=178;countsT=3879;countsC=75360;countsG=53;predominant_5prime_letter=C;counts20=15013;counts21=64457;countsSmall=2317;countsBig=313279;countsNormal=79470;ratio21vs20=2.10212474817654;ratio20vs21=-2.10212474817654;ratioSmallvsNormal=-5.10008039511332;ratioBigvsNormal=1.97896581537584;countsall=258165;countsallwt=79470;countsminus=79467;countsplus=3;ratio_strand=14.693105760355;ratio_strand_abs=14.693105760355;countsnormalwtnorm=39705;repetitiveness=0.500377500943752;predominant_sRNA_sizeClass=larger_21bp;ratio_strand_class=strong_bias;repetitivenessClass=med;phaseClass=none;ID=CRSL003680
chromosome_2	rtracklayer	sequence_feature	738332	739572	.	.	.	size=1241;sizeclass=(400%2c1.5e+03];expression=9;expressionClass=common;TE_Copia=FALSE;threeprimeUTR=TRUE;TE_Mariner=FALSE;CDS=FALSE;MSAT=FALSE;TE_Order_LINE=FALSE;TE_P=FALSE;TE_TOC1=FALSE;rRNA=FALSE;mRNA=TRUE;miRNA=TRUE;TE_TOC2=FALSE;TE_Order_LTR=FALSE;TE_Novosib=FALSE;introns=FALSE;TE_RTE=FALSE;TE_Gypsy=FALSE;fiveprimeUTR=FALSE;irs=TRUE;transposons=FALSE;TE_DIRS=FALSE;TE_Class_RET=FALSE;TE_EnSpm=FALSE;anno=TRUE;TE_TCR1=FALSE;TE_DualenRandI=FALSE;TE_REM1=FALSE;promoter=FALSE;TE_Gulliver=FALSE;exons=TRUE;TE_Class_DNA=FALSE;TE_L1=FALSE;repetativeSeq=TRUE;TE_Harbinger=FALSE;TE_Order_TIR=FALSE;TE_Order_DIRS=FALSE;trs=FALSE;genes=TRUE;TE_hAT=FALSE;TE_Order_SINE=FALSE;intergenic=FALSE;miRNAGeneID=Cre02.g078500;miRNALocation=none;miRNAPrevDes=cre-miR911;overlapType=miRNA;transposonType=none;methCG=FALSE;methCHH=FALSE;methCHG=FALSE;methAll=FALSE;CC1883=TRUE;CC125=FALSE;CC4350=TRUE;J=FALSE;CC1883specific=FALSE;CC4350specific=FALSE;CC125specific=FALSE;Jspecific=FALSE;vegetative=TRUE;zygote=TRUE;vegetativespecific=FALSE;zygotespecific=FALSE;wtAdrian=TRUE;dcl3Adrian=TRUE;ago3Adrian=TRUE;mutantAdrian=TRUE;wtAdrianspecific=FALSE;mutantAdrianspecific=FALSE;notDCL3dependent=FALSE;DCL3dependent=FALSE;AGO3dependent=FALSE;notAGO3dependent=FALSE;phased=FALSE;phaseScore=0;countsA=962;countsT=2379;countsC=58;countsG=25;predominant_5prime_letter=T;counts20=2085;counts21=1339;countsSmall=2204;countsBig=1603;countsNormal=3424;ratio21vs20=-0.638891423007716;ratio20vs21=0.638891423007716;ratioSmallvsNormal=-0.635558477829989;ratioBigvsNormal=-1.0949082762466;countsall=125606;countsallwt=3424;countsminus=2121;countsplus=1315;ratio_strand=0.68968182135089;ratio_strand_abs=0.68968182135089;countsnormalwtnorm=2514;repetitiveness=0.265771028037383;predominant_sRNA_sizeClass=smaller_20bp;ratio_strand_class=med_bias;repetitivenessClass=low;phaseClass=none;ID=CRSL003690
chromosome_2	rtracklayer	sequence_feature	741789	742385	.	.	.	size=597;sizeclass=(400%2c1.5e+03];expression=15;expressionClass=common;TE_Copia=FALSE;threeprimeUTR=FALSE;TE_Mariner=FALSE;CDS=FALSE;MSAT=FALSE;TE_Order_LINE=FALSE;TE_P=FALSE;TE_TOC1=FALSE;rRNA=FALSE;mRNA=FALSE;miRNA=FALSE;TE_TOC2=FALSE;TE_Order_LTR=FALSE;TE_Novosib=FALSE;introns=FALSE;TE_RTE=FALSE;TE_Gypsy=FALSE;fiveprimeUTR=FALSE;irs=FALSE;transposons=FALSE;TE_DIRS=FALSE;TE_Class_RET=FALSE;TE_EnSpm=FALSE;anno=FALSE;TE_TCR1=FALSE;TE_DualenRandI=FALSE;TE_REM1=FALSE;promoter=TRUE;TE_Gulliver=FALSE;exons=FALSE;TE_Class_DNA=FALSE;TE_L1=FALSE;repetativeSeq=FALSE;TE_Harbinger=FALSE;TE_Order_TIR=FALSE;TE_Order_DIRS=FALSE;trs=FALSE;genes=FALSE;TE_hAT=FALSE;TE_Order_SINE=FALSE;intergenic=TRUE;miRNAGeneID=none;miRNALocation=none;miRNAPrevDes=none;overlapType=promoter;transposonType=none;methCG=FALSE;methCHH=FALSE;methCHG=FALSE;methAll=FALSE;CC1883=TRUE;CC125=TRUE;CC4350=TRUE;J=TRUE;CC1883specific=FALSE;CC4350specific=FALSE;CC125specific=FALSE;Jspecific=FALSE;vegetative=TRUE;zygote=FALSE;vegetativespecific=TRUE;zygotespecific=FALSE;wtAdrian=TRUE;dcl3Adrian=TRUE;ago3Adrian=TRUE;mutantAdrian=TRUE;wtAdrianspecific=FALSE;mutantAdrianspecific=FALSE;notDCL3dependent=FALSE;DCL3dependent=FALSE;AGO3dependent=FALSE;notAGO3dependent=FALSE;phased=FALSE;phaseScore=0;countsA=203;countsT=3833;countsC=75374;countsG=54;predominant_5prime_letter=C;counts20=15012;counts21=64452;countsSmall=2430;countsBig=313437;countsNormal=79464;ratio21vs20=2.10210893198971;ratio20vs21=-2.10210893198971;ratioSmallvsNormal=-5.03127319762501;ratioBigvsNormal=1.9798021726338;countsall=258206;countsallwt=79464;countsminus=0;countsplus=79464;ratio_strand=-Inf;ratio_strand_abs=Inf;countsnormalwtnorm=39755;repetitiveness=0.499710560757072;predominant_sRNA_sizeClass=larger_21bp;ratio_strand_class=strong_bias;repetitivenessClass=med;phaseClass=none;ID=CRSL003700
chromosome_2	rtracklayer	sequence_feature	817318	817631	.	.	.	size=314;sizeclass=(100%2c400];expression=4;expressionClass=inbetween;TE_Copia=FALSE;threeprimeUTR=FALSE;TE_Mariner=FALSE;CDS=TRUE;MSAT=FALSE;TE_Order_LINE=FALSE;TE_P=FALSE;TE_TOC1=FALSE;rRNA=FALSE;mRNA=TRUE;miRNA=FALSE;TE_TOC2=FALSE;TE_Order_LTR=FALSE;TE_Novosib=FALSE;introns=TRUE;TE_RTE=FALSE;TE_Gypsy=FALSE;fiveprimeUTR=FALSE;irs=FALSE;transposons=FALSE;TE_DIRS=FALSE;TE_Class_RET=FALSE;TE_EnSpm=FALSE;anno=TRUE;TE_TCR1=FALSE;TE_DualenRandI=FALSE;TE_REM1=FALSE;promoter=FALSE;TE_Gulliver=FALSE;exons=TRUE;TE_Class_DNA=FALSE;TE_L1=FALSE;repetativeSeq=FALSE;TE_Harbinger=FALSE;TE_Order_TIR=FALSE;TE_Order_DIRS=FALSE;trs=FALSE;genes=TRUE;TE_hAT=FALSE;TE_Order_SINE=FALSE;intergenic=FALSE;miRNAGeneID=none;miRNALocation=none;miRNAPrevDes=none;overlapType=exon;transposonType=none;methCG=FALSE;methCHH=FALSE;methCHG=FALSE;methAll=FALSE;CC1883=TRUE;CC125=FALSE;CC4350=TRUE;J=FALSE;CC1883specific=FALSE;CC4350specific=FALSE;CC125specific=FALSE;Jspecific=FALSE;vegetative=TRUE;zygote=TRUE;vegetativespecific=FALSE;zygotespecific=FALSE;wtAdrian=FALSE;dcl3Adrian=TRUE;ago3Adrian=FALSE;mutantAdrian=TRUE;wtAdrianspecific=FALSE;mutantAdrianspecific=TRUE;notDCL3dependent=TRUE;DCL3dependent=FALSE;AGO3dependent=FALSE;notAGO3dependent=FALSE;phased=FALSE;phaseScore=0;countsA=94;countsT=1171;countsC=54;countsG=17;predominant_5prime_letter=T;counts20=313;counts21=1023;countsSmall=253;countsBig=112;countsNormal=1336;ratio21vs20=1.70857158281271;ratio20vs21=-1.70857158281271;ratioSmallvsNormal=-2.40071071777974;ratioBigvsNormal=-3.57634937041645;countsall=4068;countsallwt=1336;countsminus=1198;countsplus=138;ratio_strand=3.11788773601062;ratio_strand_abs=3.11788773601062;countsnormalwtnorm=434;repetitiveness=0.675149700598802;predominant_sRNA_sizeClass=equal_21bp;ratio_strand_class=strong_bias;repetitivenessClass=med;phaseClass=none;ID=CRSL003710
chromosome_2	rtracklayer	sequence_feature	911113	911309	.	.	.	size=197;sizeclass=(100%2c400];expression=3;expressionClass=inbetween;TE_Copia=FALSE;threeprimeUTR=FALSE;TE_Mariner=FALSE;CDS=FALSE;MSAT=FALSE;TE_Order_LINE=FALSE;TE_P=FALSE;TE_TOC1=FALSE;rRNA=FALSE;mRNA=FALSE;miRNA=FALSE;TE_TOC2=FALSE;TE_Order_LTR=TRUE;TE_Novosib=FALSE;introns=FALSE;TE_RTE=FALSE;TE_Gypsy=TRUE;fiveprimeUTR=FALSE;irs=FALSE;transposons=TRUE;TE_DIRS=FALSE;TE_Class_RET=TRUE;TE_EnSpm=FALSE;anno=FALSE;TE_TCR1=FALSE;TE_DualenRandI=FALSE;TE_REM1=FALSE;promoter=TRUE;TE_Gulliver=FALSE;exons=FALSE;TE_Class_DNA=FALSE;TE_L1=FALSE;repetativeSeq=TRUE;TE_Harbinger=FALSE;TE_Order_TIR=FALSE;TE_Order_DIRS=FALSE;trs=FALSE;genes=FALSE;TE_hAT=FALSE;TE_Order_SINE=FALSE;intergenic=TRUE;miRNAGeneID=none;miRNALocation=none;miRNAPrevDes=none;overlapType=TE_Class_RET;transposonType=Gypsy;methCG=FALSE;methCHH=FALSE;methCHG=FALSE;methAll=FALSE;CC1883=FALSE;CC125=FALSE;CC4350=TRUE;J=FALSE;CC1883specific=FALSE;CC4350specific=TRUE;CC125specific=FALSE;Jspecific=FALSE;vegetative=TRUE;zygote=TRUE;vegetativespecific=FALSE;zygotespecific=FALSE;wtAdrian=FALSE;dcl3Adrian=FALSE;ago3Adrian=FALSE;mutantAdrian=FALSE;wtAdrianspecific=FALSE;mutantAdrianspecific=FALSE;notDCL3dependent=FALSE;DCL3dependent=FALSE;AGO3dependent=FALSE;notAGO3dependent=FALSE;phased=FALSE;phaseScore=0;countsA=118;countsT=23;countsC=1;countsG=0;predominant_5prime_letter=A;counts20=33;counts21=109;countsSmall=27;countsBig=30;countsNormal=142;ratio21vs20=1.72379020541847;ratio20vs21=-1.72379020541847;ratioSmallvsNormal=-2.39485961734121;ratioBigvsNormal=-2.24285652389616;countsall=4121;countsallwt=142;countsminus=119;countsplus=23;ratio_strand=2.37125580725093;ratio_strand_abs=2.37125580725093;countsnormalwtnorm=6;repetitiveness=0.957746478873239;predominant_sRNA_sizeClass=equal_21bp;ratio_strand_class=med_bias;repetitivenessClass=high;phaseClass=none;ID=CRSL003720
chromosome_2	rtracklayer	sequence_feature	965886	966222	.	.	.	size=337;sizeclass=(100%2c400];expression=0;expressionClass=specific;TE_Copia=FALSE;threeprimeUTR=TRUE;TE_Mariner=FALSE;CDS=FALSE;MSAT=FALSE;TE_Order_LINE=FALSE;TE_P=FALSE;TE_TOC1=FALSE;rRNA=FALSE;mRNA=TRUE;miRNA=FALSE;TE_TOC2=FALSE;TE_Order_LTR=FALSE;TE_Novosib=FALSE;introns=FALSE;TE_RTE=FALSE;TE_Gypsy=FALSE;fiveprimeUTR=FALSE;irs=FALSE;transposons=TRUE;TE_DIRS=FALSE;TE_Class_RET=FALSE;TE_EnSpm=FALSE;anno=TRUE;TE_TCR1=FALSE;TE_DualenRandI=FALSE;TE_REM1=FALSE;promoter=FALSE;TE_Gulliver=FALSE;exons=TRUE;TE_Class_DNA=TRUE;TE_L1=FALSE;repetativeSeq=TRUE;TE_Harbinger=FALSE;TE_Order_TIR=TRUE;TE_Order_DIRS=FALSE;trs=FALSE;genes=TRUE;TE_hAT=TRUE;TE_Order_SINE=FALSE;intergenic=FALSE;miRNAGeneID=none;miRNALocation=none;miRNAPrevDes=none;overlapType=three_prime_UTR;transposonType=hAT;methCG=FALSE;methCHH=FALSE;methCHG=FALSE;methAll=FALSE;CC1883=FALSE;CC125=FALSE;CC4350=FALSE;J=FALSE;CC1883specific=FALSE;CC4350specific=FALSE;CC125specific=FALSE;Jspecific=FALSE;vegetative=TRUE;zygote=FALSE;vegetativespecific=TRUE;zygotespecific=FALSE;wtAdrian=FALSE;dcl3Adrian=FALSE;ago3Adrian=FALSE;mutantAdrian=FALSE;wtAdrianspecific=FALSE;mutantAdrianspecific=FALSE;notDCL3dependent=FALSE;DCL3dependent=FALSE;AGO3dependent=FALSE;notAGO3dependent=FALSE;phased=FALSE;phaseScore=0;countsA=1;countsT=2;countsC=2;countsG=0;counts20=4;counts21=1;countsSmall=49;countsBig=4;countsNormal=5;ratio21vs20=NaN;ratio20vs21=NaN;ratioSmallvsNormal=3.29278174922785;ratioBigvsNormal=-0.321928094887362;countsall=1162;countsallwt=5;countsminus=0;countsplus=5;ratio_strand=NaN;ratio_strand_abs=NaN;countsnormalwtnorm=0;repetitiveness=1;predominant_sRNA_sizeClass=smaller_20bp;phaseClass=none;ID=CRSL003730
chromosome_2	rtracklayer	sequence_feature	983916	984102	.	.	.	size=187;sizeclass=(100%2c400];expression=0;expressionClass=specific;TE_Copia=FALSE;threeprimeUTR=TRUE;TE_Mariner=FALSE;CDS=FALSE;MSAT=FALSE;TE_Order_LINE=FALSE;TE_P=FALSE;TE_TOC1=FALSE;rRNA=FALSE;mRNA=TRUE;miRNA=FALSE;TE_TOC2=FALSE;TE_Order_LTR=FALSE;TE_Novosib=FALSE;introns=FALSE;TE_RTE=FALSE;TE_Gypsy=FALSE;fiveprimeUTR=FALSE;irs=FALSE;transposons=FALSE;TE_DIRS=FALSE;TE_Class_RET=FALSE;TE_EnSpm=FALSE;anno=TRUE;TE_TCR1=FALSE;TE_DualenRandI=FALSE;TE_REM1=FALSE;promoter=FALSE;TE_Gulliver=FALSE;exons=TRUE;TE_Class_DNA=FALSE;TE_L1=FALSE;repetativeSeq=TRUE;TE_Harbinger=FALSE;TE_Order_TIR=FALSE;TE_Order_DIRS=FALSE;trs=FALSE;genes=TRUE;TE_hAT=FALSE;TE_Order_SINE=FALSE;intergenic=FALSE;miRNAGeneID=none;miRNALocation=none;miRNAPrevDes=none;overlapType=three_prime_UTR;transposonType=none;methCG=FALSE;methCHH=FALSE;methCHG=FALSE;methAll=FALSE;CC1883=FALSE;CC125=FALSE;CC4350=FALSE;J=FALSE;CC1883specific=FALSE;CC4350specific=FALSE;CC125specific=FALSE;Jspecific=FALSE;vegetative=TRUE;zygote=FALSE;vegetativespecific=TRUE;zygotespecific=FALSE;wtAdrian=FALSE;dcl3Adrian=FALSE;ago3Adrian=FALSE;mutantAdrian=FALSE;wtAdrianspecific=FALSE;mutantAdrianspecific=FALSE;notDCL3dependent=FALSE;DCL3dependent=FALSE;AGO3dependent=FALSE;notAGO3dependent=FALSE;phased=FALSE;phaseScore=0;countsA=1;countsT=21;countsC=0;countsG=2;predominant_5prime_letter=T;counts20=5;counts21=19;countsSmall=25;countsBig=8;countsNormal=24;ratio21vs20=1.92599941855622;ratio20vs21=-1.92599941855622;ratioSmallvsNormal=0.0588936890535686;ratioBigvsNormal=-1.58496250072116;countsall=1734;countsallwt=24;countsminus=4;countsplus=20;ratio_strand=-2.32192809488736;ratio_strand_abs=2.32192809488736;countsnormalwtnorm=1;repetitiveness=0.958333333333333;predominant_sRNA_sizeClass=smaller_20bp;ratio_strand_class=med_bias;repetitivenessClass=med;phaseClass=none;ID=CRSL003740
chromosome_2	rtracklayer	sequence_feature	984103	986252	.	.	.	size=2150;sizeclass=(1.5e+03%2c3e+03];expression=2;expressionClass=inbetween;TE_Copia=FALSE;threeprimeUTR=TRUE;TE_Mariner=FALSE;CDS=TRUE;MSAT=FALSE;TE_Order_LINE=FALSE;TE_P=FALSE;TE_TOC1=FALSE;rRNA=FALSE;mRNA=TRUE;miRNA=FALSE;TE_TOC2=FALSE;TE_Order_LTR=FALSE;TE_Novosib=FALSE;introns=TRUE;TE_RTE=FALSE;TE_Gypsy=FALSE;fiveprimeUTR=FALSE;irs=FALSE;transposons=FALSE;TE_DIRS=FALSE;TE_Class_RET=FALSE;TE_EnSpm=FALSE;anno=TRUE;TE_TCR1=FALSE;TE_DualenRandI=FALSE;TE_REM1=FALSE;promoter=FALSE;TE_Gulliver=FALSE;exons=TRUE;TE_Class_DNA=FALSE;TE_L1=FALSE;repetativeSeq=TRUE;TE_Harbinger=FALSE;TE_Order_TIR=FALSE;TE_Order_DIRS=FALSE;trs=FALSE;genes=TRUE;TE_hAT=FALSE;TE_Order_SINE=FALSE;intergenic=FALSE;miRNAGeneID=none;miRNALocation=none;miRNAPrevDes=none;overlapType=three_prime_UTR;transposonType=none;methCG=FALSE;methCHH=FALSE;methCHG=FALSE;methAll=FALSE;CC1883=FALSE;CC125=FALSE;CC4350=TRUE;J=FALSE;CC1883specific=FALSE;CC4350specific=TRUE;CC125specific=FALSE;Jspecific=FALSE;vegetative=TRUE;zygote=FALSE;vegetativespecific=TRUE;zygotespecific=FALSE;wtAdrian=FALSE;dcl3Adrian=FALSE;ago3Adrian=FALSE;mutantAdrian=FALSE;wtAdrianspecific=FALSE;mutantAdrianspecific=FALSE;notDCL3dependent=FALSE;DCL3dependent=FALSE;AGO3dependent=FALSE;notAGO3dependent=FALSE;phased=FALSE;phaseScore=0;countsA=85;countsT=49;countsC=87;countsG=98;predominant_5prime_letter=CG;counts20=158;counts21=161;countsSmall=571;countsBig=866;countsNormal=319;ratio21vs20=0.0271361299375142;ratio20vs21=-0.0271361299375141;ratioSmallvsNormal=0.839934321597973;ratioBigvsNormal=1.44081060096186;countsall=365011;countsallwt=319;countsminus=318;countsplus=1;ratio_strand=8.31288295528435;ratio_strand_abs=8.31288295528435;countsnormalwtnorm=319;repetitiveness=0;predominant_sRNA_sizeClass=larger_21bp;ratio_strand_class=strong_bias;repetitivenessClass=low;phaseClass=none;ID=CRSL003750
chromosome_2	rtracklayer	sequence_feature	986253	986620	.	.	.	size=368;sizeclass=(100%2c400];expression=2;expressionClass=inbetween;TE_Copia=FALSE;threeprimeUTR=FALSE;TE_Mariner=FALSE;CDS=TRUE;MSAT=FALSE;TE_Order_LINE=FALSE;TE_P=FALSE;TE_TOC1=FALSE;rRNA=FALSE;mRNA=TRUE;miRNA=FALSE;TE_TOC2=FALSE;TE_Order_LTR=FALSE;TE_Novosib=FALSE;introns=TRUE;TE_RTE=FALSE;TE_Gypsy=FALSE;fiveprimeUTR=FALSE;irs=FALSE;transposons=FALSE;TE_DIRS=FALSE;TE_Class_RET=FALSE;TE_EnSpm=FALSE;anno=TRUE;TE_TCR1=FALSE;TE_DualenRandI=FALSE;TE_REM1=FALSE;promoter=FALSE;TE_Gulliver=FALSE;exons=TRUE;TE_Class_DNA=FALSE;TE_L1=FALSE;repetativeSeq=FALSE;TE_Harbinger=FALSE;TE_Order_TIR=FALSE;TE_Order_DIRS=FALSE;trs=FALSE;genes=TRUE;TE_hAT=FALSE;TE_Order_SINE=FALSE;intergenic=FALSE;miRNAGeneID=none;miRNALocation=none;miRNAPrevDes=none;overlapType=exon;transposonType=none;methCG=FALSE;methCHH=FALSE;methCHG=FALSE;methAll=FALSE;CC1883=FALSE;CC125=FALSE;CC4350=TRUE;J=FALSE;CC1883specific=FALSE;CC4350specific=TRUE;CC125specific=FALSE;Jspecific=FALSE;vegetative=TRUE;zygote=FALSE;vegetativespecific=TRUE;zygotespecific=FALSE;wtAdrian=FALSE;dcl3Adrian=FALSE;ago3Adrian=FALSE;mutantAdrian=FALSE;wtAdrianspecific=FALSE;mutantAdrianspecific=FALSE;notDCL3dependent=FALSE;DCL3dependent=FALSE;AGO3dependent=FALSE;notAGO3dependent=FALSE;phased=FALSE;phaseScore=0;countsA=8;countsT=3;countsC=6;countsG=6;counts20=14;counts21=9;countsSmall=95;countsBig=69;countsNormal=23;ratio21vs20=-0.637429920615292;ratio20vs21=0.637429920615292;ratioSmallvsNormal=2.04629365227393;ratioBigvsNormal=1.58496250072116;countsall=24487;countsallwt=23;countsminus=23;countsplus=0;ratio_strand=Inf;ratio_strand_abs=Inf;countsnormalwtnorm=23;repetitiveness=0;predominant_sRNA_sizeClass=smaller_20bp;ratio_strand_class=strong_bias;repetitivenessClass=med;phaseClass=none;ID=CRSL003760
chromosome_2	rtracklayer	sequence_feature	986792	987182	.	.	.	size=391;sizeclass=(100%2c400];expression=2;expressionClass=inbetween;TE_Copia=FALSE;threeprimeUTR=FALSE;TE_Mariner=FALSE;CDS=TRUE;MSAT=FALSE;TE_Order_LINE=FALSE;TE_P=FALSE;TE_TOC1=FALSE;rRNA=FALSE;mRNA=TRUE;miRNA=FALSE;TE_TOC2=FALSE;TE_Order_LTR=FALSE;TE_Novosib=FALSE;introns=TRUE;TE_RTE=FALSE;TE_Gypsy=FALSE;fiveprimeUTR=FALSE;irs=FALSE;transposons=FALSE;TE_DIRS=FALSE;TE_Class_RET=FALSE;TE_EnSpm=FALSE;anno=TRUE;TE_TCR1=FALSE;TE_DualenRandI=FALSE;TE_REM1=FALSE;promoter=FALSE;TE_Gulliver=FALSE;exons=TRUE;TE_Class_DNA=FALSE;TE_L1=FALSE;repetativeSeq=FALSE;TE_Harbinger=FALSE;TE_Order_TIR=FALSE;TE_Order_DIRS=FALSE;trs=FALSE;genes=TRUE;TE_hAT=FALSE;TE_Order_SINE=FALSE;intergenic=FALSE;miRNAGeneID=none;miRNALocation=none;miRNAPrevDes=none;overlapType=exon;transposonType=none;methCG=FALSE;methCHH=FALSE;methCHG=FALSE;methAll=FALSE;CC1883=FALSE;CC125=FALSE;CC4350=TRUE;J=FALSE;CC1883specific=FALSE;CC4350specific=TRUE;CC125specific=FALSE;Jspecific=FALSE;vegetative=TRUE;zygote=FALSE;vegetativespecific=TRUE;zygotespecific=FALSE;wtAdrian=FALSE;dcl3Adrian=FALSE;ago3Adrian=FALSE;mutantAdrian=FALSE;wtAdrianspecific=FALSE;mutantAdrianspecific=FALSE;notDCL3dependent=FALSE;DCL3dependent=FALSE;AGO3dependent=FALSE;notAGO3dependent=FALSE;phased=FALSE;phaseScore=0;countsA=20;countsT=12;countsC=6;countsG=19;predominant_5prime_letter=G;counts20=29;counts21=28;countsSmall=111;countsBig=134;countsNormal=57;ratio21vs20=-0.050626073069968;ratio20vs21=0.0506260730699681;ratioSmallvsNormal=0.961525852185364;ratioBigvsNormal=1.23319917629303;countsall=21607;countsallwt=57;countsminus=57;countsplus=0;ratio_strand=Inf;ratio_strand_abs=Inf;countsnormalwtnorm=57;repetitiveness=0;predominant_sRNA_sizeClass=larger_21bp;ratio_strand_class=strong_bias;repetitivenessClass=low;phaseClass=none;ID=CRSL003770
chromosome_2	rtracklayer	sequence_feature	988164	989469	.	.	.	size=1306;sizeclass=(400%2c1.5e+03];expression=0;expressionClass=specific;TE_Copia=FALSE;threeprimeUTR=FALSE;TE_Mariner=FALSE;CDS=TRUE;MSAT=FALSE;TE_Order_LINE=FALSE;TE_P=FALSE;TE_TOC1=FALSE;rRNA=FALSE;mRNA=TRUE;miRNA=FALSE;TE_TOC2=FALSE;TE_Order_LTR=FALSE;TE_Novosib=FALSE;introns=TRUE;TE_RTE=FALSE;TE_Gypsy=FALSE;fiveprimeUTR=TRUE;irs=FALSE;transposons=FALSE;TE_DIRS=FALSE;TE_Class_RET=FALSE;TE_EnSpm=FALSE;anno=TRUE;TE_TCR1=FALSE;TE_DualenRandI=FALSE;TE_REM1=FALSE;promoter=TRUE;TE_Gulliver=FALSE;exons=TRUE;TE_Class_DNA=FALSE;TE_L1=FALSE;repetativeSeq=FALSE;TE_Harbinger=FALSE;TE_Order_TIR=FALSE;TE_Order_DIRS=FALSE;trs=FALSE;genes=TRUE;TE_hAT=FALSE;TE_Order_SINE=FALSE;intergenic=FALSE;miRNAGeneID=none;miRNALocation=none;miRNAPrevDes=none;overlapType=five_prime_UTR;transposonType=none;methCG=FALSE;methCHH=FALSE;methCHG=FALSE;methAll=FALSE;CC1883=FALSE;CC125=FALSE;CC4350=TRUE;J=FALSE;CC1883specific=FALSE;CC4350specific=TRUE;CC125specific=FALSE;Jspecific=FALSE;vegetative=TRUE;zygote=FALSE;vegetativespecific=TRUE;zygotespecific=FALSE;wtAdrian=FALSE;dcl3Adrian=FALSE;ago3Adrian=FALSE;mutantAdrian=FALSE;wtAdrianspecific=FALSE;mutantAdrianspecific=FALSE;notDCL3dependent=FALSE;DCL3dependent=FALSE;AGO3dependent=FALSE;notAGO3dependent=FALSE;phased=FALSE;phaseScore=0;countsA=9;countsT=7;countsC=17;countsG=6;predominant_5prime_letter=C;counts20=21;counts21=18;countsSmall=102;countsBig=142;countsNormal=39;ratio21vs20=-0.222392421336448;ratio20vs21=0.222392421336448;ratioSmallvsNormal=1.38702312310925;ratioBigvsNormal=1.86434490064243;countsall=19494;countsallwt=39;countsminus=38;countsplus=1;ratio_strand=5.24792751344359;ratio_strand_abs=5.24792751344359;countsnormalwtnorm=39;repetitiveness=0;predominant_sRNA_sizeClass=larger_21bp;ratio_strand_class=strong_bias;repetitivenessClass=med;phaseClass=none;ID=CRSL003780
chromosome_2	rtracklayer	sequence_feature	1048511	1048841	.	.	.	size=331;sizeclass=(100%2c400];expression=1;expressionClass=specific;TE_Copia=FALSE;threeprimeUTR=FALSE;TE_Mariner=FALSE;CDS=FALSE;MSAT=FALSE;TE_Order_LINE=FALSE;TE_P=FALSE;TE_TOC1=FALSE;rRNA=FALSE;mRNA=FALSE;miRNA=FALSE;TE_TOC2=FALSE;TE_Order_LTR=FALSE;TE_Novosib=FALSE;introns=FALSE;TE_RTE=FALSE;TE_Gypsy=FALSE;fiveprimeUTR=FALSE;irs=FALSE;transposons=FALSE;TE_DIRS=FALSE;TE_Class_RET=FALSE;TE_EnSpm=FALSE;anno=FALSE;TE_TCR1=FALSE;TE_DualenRandI=FALSE;TE_REM1=FALSE;promoter=FALSE;TE_Gulliver=FALSE;exons=FALSE;TE_Class_DNA=FALSE;TE_L1=FALSE;repetativeSeq=FALSE;TE_Harbinger=FALSE;TE_Order_TIR=FALSE;TE_Order_DIRS=FALSE;trs=FALSE;genes=FALSE;TE_hAT=FALSE;TE_Order_SINE=FALSE;intergenic=TRUE;miRNAGeneID=none;miRNALocation=none;miRNAPrevDes=none;overlapType=none;transposonType=none;methCG=FALSE;methCHH=FALSE;methCHG=FALSE;methAll=FALSE;CC1883=FALSE;CC125=FALSE;CC4350=TRUE;J=FALSE;CC1883specific=FALSE;CC4350specific=TRUE;CC125specific=FALSE;Jspecific=FALSE;vegetative=TRUE;zygote=TRUE;vegetativespecific=FALSE;zygotespecific=FALSE;wtAdrian=FALSE;dcl3Adrian=FALSE;ago3Adrian=FALSE;mutantAdrian=FALSE;wtAdrianspecific=FALSE;mutantAdrianspecific=FALSE;notDCL3dependent=FALSE;DCL3dependent=FALSE;AGO3dependent=FALSE;notAGO3dependent=FALSE;phased=FALSE;phaseScore=0;countsA=12;countsT=102;countsC=11;countsG=6;predominant_5prime_letter=T;counts20=20;counts21=111;countsSmall=18;countsBig=11;countsNormal=131;ratio21vs20=2.47248777146274;ratio20vs21=-2.47248777146274;ratioSmallvsNormal=-2.86349800009514;ratioBigvsNormal=-3.57399138290015;countsall=2992;countsallwt=131;countsminus=53;countsplus=78;ratio_strand=-0.557481764299049;ratio_strand_abs=0.557481764299049;countsnormalwtnorm=64;repetitiveness=0.511450381679389;predominant_sRNA_sizeClass=equal_21bp;ratio_strand_class=no_bias;repetitivenessClass=med;phaseClass=none;ID=CRSL003790
chromosome_2	rtracklayer	sequence_feature	1051814	1053011	.	.	.	size=1198;sizeclass=(400%2c1.5e+03];expression=0;expressionClass=specific;TE_Copia=FALSE;threeprimeUTR=FALSE;TE_Mariner=FALSE;CDS=TRUE;MSAT=FALSE;TE_Order_LINE=FALSE;TE_P=FALSE;TE_TOC1=FALSE;rRNA=FALSE;mRNA=TRUE;miRNA=FALSE;TE_TOC2=FALSE;TE_Order_LTR=FALSE;TE_Novosib=FALSE;introns=TRUE;TE_RTE=FALSE;TE_Gypsy=FALSE;fiveprimeUTR=FALSE;irs=FALSE;transposons=FALSE;TE_DIRS=FALSE;TE_Class_RET=FALSE;TE_EnSpm=FALSE;anno=TRUE;TE_TCR1=FALSE;TE_DualenRandI=FALSE;TE_REM1=FALSE;promoter=FALSE;TE_Gulliver=FALSE;exons=TRUE;TE_Class_DNA=FALSE;TE_L1=FALSE;repetativeSeq=FALSE;TE_Harbinger=FALSE;TE_Order_TIR=FALSE;TE_Order_DIRS=FALSE;trs=FALSE;genes=TRUE;TE_hAT=FALSE;TE_Order_SINE=FALSE;intergenic=FALSE;miRNAGeneID=none;miRNALocation=none;miRNAPrevDes=none;overlapType=exon;transposonType=none;methCG=FALSE;methCHH=FALSE;methCHG=FALSE;methAll=FALSE;CC1883=FALSE;CC125=FALSE;CC4350=TRUE;J=FALSE;CC1883specific=FALSE;CC4350specific=TRUE;CC125specific=FALSE;Jspecific=FALSE;vegetative=TRUE;zygote=FALSE;vegetativespecific=TRUE;zygotespecific=FALSE;wtAdrian=FALSE;dcl3Adrian=FALSE;ago3Adrian=FALSE;mutantAdrian=FALSE;wtAdrianspecific=FALSE;mutantAdrianspecific=FALSE;notDCL3dependent=FALSE;DCL3dependent=FALSE;AGO3dependent=FALSE;notAGO3dependent=FALSE;phased=FALSE;phaseScore=0;countsA=8;countsT=5;countsC=7;countsG=4;counts20=17;counts21=7;countsSmall=80;countsBig=77;countsNormal=24;ratio21vs20=-1.28010791919274;ratio20vs21=1.28010791919274;ratioSmallvsNormal=1.73696559416621;ratioBigvsNormal=1.68182403997375;countsall=30991;countsallwt=24;countsminus=0;countsplus=24;ratio_strand=-Inf;ratio_strand_abs=Inf;countsnormalwtnorm=16;repetitiveness=0.333333333333333;predominant_sRNA_sizeClass=smaller_20bp;ratio_strand_class=strong_bias;repetitivenessClass=med;phaseClass=none;ID=CRSL003800
chromosome_2	rtracklayer	sequence_feature	1104880	1105883	.	.	.	size=1004;sizeclass=(400%2c1.5e+03];expression=8;expressionClass=common;TE_Copia=FALSE;threeprimeUTR=TRUE;TE_Mariner=FALSE;CDS=FALSE;MSAT=FALSE;TE_Order_LINE=FALSE;TE_P=FALSE;TE_TOC1=FALSE;rRNA=FALSE;mRNA=TRUE;miRNA=FALSE;TE_TOC2=FALSE;TE_Order_LTR=FALSE;TE_Novosib=FALSE;introns=FALSE;TE_RTE=FALSE;TE_Gypsy=FALSE;fiveprimeUTR=FALSE;irs=FALSE;transposons=FALSE;TE_DIRS=FALSE;TE_Class_RET=FALSE;TE_EnSpm=FALSE;anno=TRUE;TE_TCR1=FALSE;TE_DualenRandI=FALSE;TE_REM1=FALSE;promoter=TRUE;TE_Gulliver=FALSE;exons=TRUE;TE_Class_DNA=FALSE;TE_L1=FALSE;repetativeSeq=TRUE;TE_Harbinger=FALSE;TE_Order_TIR=FALSE;TE_Order_DIRS=FALSE;trs=FALSE;genes=TRUE;TE_hAT=FALSE;TE_Order_SINE=FALSE;intergenic=FALSE;miRNAGeneID=none;miRNALocation=none;miRNAPrevDes=none;overlapType=three_prime_UTR;transposonType=none;methCG=FALSE;methCHH=FALSE;methCHG=FALSE;methAll=FALSE;CC1883=TRUE;CC125=FALSE;CC4350=FALSE;J=FALSE;CC1883specific=TRUE;CC4350specific=FALSE;CC125specific=FALSE;Jspecific=FALSE;vegetative=TRUE;zygote=FALSE;vegetativespecific=TRUE;zygotespecific=FALSE;wtAdrian=FALSE;dcl3Adrian=TRUE;ago3Adrian=FALSE;mutantAdrian=TRUE;wtAdrianspecific=FALSE;mutantAdrianspecific=TRUE;notDCL3dependent=TRUE;DCL3dependent=FALSE;AGO3dependent=FALSE;notAGO3dependent=FALSE;phased=FALSE;phaseScore=0;countsA=23;countsT=62;countsC=149;countsG=373;predominant_5prime_letter=CG;counts20=338;counts21=269;countsSmall=1786;countsBig=747;countsNormal=607;ratio21vs20=-0.32941707372556;ratio20vs21=0.32941707372556;ratioSmallvsNormal=1.55696365886554;ratioBigvsNormal=0.299411726533555;countsall=21367;countsallwt=607;countsminus=602;countsplus=5;ratio_strand=6.91169158187234;ratio_strand_abs=6.91169158187234;countsnormalwtnorm=4;repetitiveness=0.99341021416804;predominant_sRNA_sizeClass=smaller_20bp;ratio_strand_class=strong_bias;repetitivenessClass=high;phaseClass=none;ID=CRSL003810
chromosome_2	rtracklayer	sequence_feature	1106196	1107429	.	.	.	size=1234;sizeclass=(400%2c1.5e+03];expression=7;expressionClass=common;TE_Copia=FALSE;threeprimeUTR=TRUE;TE_Mariner=FALSE;CDS=TRUE;MSAT=FALSE;TE_Order_LINE=FALSE;TE_P=FALSE;TE_TOC1=FALSE;rRNA=FALSE;mRNA=TRUE;miRNA=FALSE;TE_TOC2=FALSE;TE_Order_LTR=FALSE;TE_Novosib=FALSE;introns=TRUE;TE_RTE=FALSE;TE_Gypsy=FALSE;fiveprimeUTR=FALSE;irs=FALSE;transposons=FALSE;TE_DIRS=FALSE;TE_Class_RET=FALSE;TE_EnSpm=FALSE;anno=TRUE;TE_TCR1=FALSE;TE_DualenRandI=FALSE;TE_REM1=FALSE;promoter=FALSE;TE_Gulliver=FALSE;exons=TRUE;TE_Class_DNA=FALSE;TE_L1=FALSE;repetativeSeq=TRUE;TE_Harbinger=FALSE;TE_Order_TIR=FALSE;TE_Order_DIRS=FALSE;trs=FALSE;genes=TRUE;TE_hAT=FALSE;TE_Order_SINE=FALSE;intergenic=FALSE;miRNAGeneID=none;miRNALocation=none;miRNAPrevDes=none;overlapType=three_prime_UTR;transposonType=none;methCG=FALSE;methCHH=FALSE;methCHG=FALSE;methAll=FALSE;CC1883=TRUE;CC125=FALSE;CC4350=FALSE;J=FALSE;CC1883specific=TRUE;CC4350specific=FALSE;CC125specific=FALSE;Jspecific=FALSE;vegetative=TRUE;zygote=FALSE;vegetativespecific=TRUE;zygotespecific=FALSE;wtAdrian=FALSE;dcl3Adrian=TRUE;ago3Adrian=FALSE;mutantAdrian=TRUE;wtAdrianspecific=FALSE;mutantAdrianspecific=TRUE;notDCL3dependent=TRUE;DCL3dependent=FALSE;AGO3dependent=FALSE;notAGO3dependent=FALSE;phased=FALSE;phaseScore=0;countsA=23;countsT=63;countsC=149;countsG=373;predominant_5prime_letter=CG;counts20=338;counts21=270;countsSmall=1788;countsBig=751;countsNormal=608;ratio21vs20=-0.324063839231354;ratio20vs21=0.324063839231353;ratioSmallvsNormal=1.55620350773973;ratioBigvsNormal=0.304741584070686;countsall=22151;countsallwt=608;countsminus=603;countsplus=5;ratio_strand=6.91408609701272;ratio_strand_abs=6.91408609701272;countsnormalwtnorm=5;repetitiveness=0.991776315789474;predominant_sRNA_sizeClass=smaller_20bp;ratio_strand_class=strong_bias;repetitivenessClass=high;phaseClass=none;ID=CRSL003820
chromosome_2	rtracklayer	sequence_feature	1241632	1241834	.	.	.	size=203;sizeclass=(100%2c400];expression=1;expressionClass=specific;TE_Copia=FALSE;threeprimeUTR=FALSE;TE_Mariner=FALSE;CDS=TRUE;MSAT=FALSE;TE_Order_LINE=FALSE;TE_P=FALSE;TE_TOC1=FALSE;rRNA=FALSE;mRNA=TRUE;miRNA=FALSE;TE_TOC2=FALSE;TE_Order_LTR=FALSE;TE_Novosib=FALSE;introns=TRUE;TE_RTE=FALSE;TE_Gypsy=FALSE;fiveprimeUTR=TRUE;irs=FALSE;transposons=FALSE;TE_DIRS=FALSE;TE_Class_RET=FALSE;TE_EnSpm=FALSE;anno=TRUE;TE_TCR1=FALSE;TE_DualenRandI=FALSE;TE_REM1=FALSE;promoter=TRUE;TE_Gulliver=FALSE;exons=TRUE;TE_Class_DNA=FALSE;TE_L1=FALSE;repetativeSeq=FALSE;TE_Harbinger=FALSE;TE_Order_TIR=FALSE;TE_Order_DIRS=FALSE;trs=FALSE;genes=TRUE;TE_hAT=FALSE;TE_Order_SINE=FALSE;intergenic=FALSE;miRNAGeneID=none;miRNALocation=none;miRNAPrevDes=none;overlapType=five_prime_UTR;transposonType=none;methCG=FALSE;methCHH=FALSE;methCHG=FALSE;methAll=FALSE;CC1883=FALSE;CC125=FALSE;CC4350=TRUE;J=FALSE;CC1883specific=FALSE;CC4350specific=TRUE;CC125specific=FALSE;Jspecific=FALSE;vegetative=TRUE;zygote=FALSE;vegetativespecific=TRUE;zygotespecific=FALSE;wtAdrian=FALSE;dcl3Adrian=FALSE;ago3Adrian=FALSE;mutantAdrian=FALSE;wtAdrianspecific=FALSE;mutantAdrianspecific=FALSE;notDCL3dependent=FALSE;DCL3dependent=FALSE;AGO3dependent=FALSE;notAGO3dependent=FALSE;phased=FALSE;phaseScore=0;countsA=3;countsT=7;countsC=7;countsG=2;predominant_5prime_letter=C;counts20=4;counts21=15;countsSmall=30;countsBig=50;countsNormal=19;ratio21vs20=1.90689059560852;ratio20vs21=-1.90689059560852;ratioSmallvsNormal=0.658963082164933;ratioBigvsNormal=1.39592867633114;countsall=52408;countsallwt=19;countsminus=0;countsplus=19;ratio_strand=-Inf;ratio_strand_abs=Inf;countsnormalwtnorm=19;repetitiveness=0;predominant_sRNA_sizeClass=larger_21bp;ratio_strand_class=strong_bias;repetitivenessClass=med;phaseClass=none;ID=CRSL003830
chromosome_2	rtracklayer	sequence_feature	1241835	1242350	.	.	.	size=516;sizeclass=(400%2c1.5e+03];expression=0;expressionClass=specific;TE_Copia=FALSE;threeprimeUTR=FALSE;TE_Mariner=FALSE;CDS=TRUE;MSAT=FALSE;TE_Order_LINE=FALSE;TE_P=FALSE;TE_TOC1=FALSE;rRNA=FALSE;mRNA=TRUE;miRNA=FALSE;TE_TOC2=FALSE;TE_Order_LTR=FALSE;TE_Novosib=FALSE;introns=TRUE;TE_RTE=FALSE;TE_Gypsy=FALSE;fiveprimeUTR=FALSE;irs=FALSE;transposons=FALSE;TE_DIRS=FALSE;TE_Class_RET=FALSE;TE_EnSpm=FALSE;anno=TRUE;TE_TCR1=FALSE;TE_DualenRandI=FALSE;TE_REM1=FALSE;promoter=FALSE;TE_Gulliver=FALSE;exons=TRUE;TE_Class_DNA=FALSE;TE_L1=FALSE;repetativeSeq=FALSE;TE_Harbinger=FALSE;TE_Order_TIR=FALSE;TE_Order_DIRS=FALSE;trs=FALSE;genes=TRUE;TE_hAT=FALSE;TE_Order_SINE=FALSE;intergenic=FALSE;miRNAGeneID=none;miRNALocation=none;miRNAPrevDes=none;overlapType=exon;transposonType=none;methCG=FALSE;methCHH=FALSE;methCHG=FALSE;methAll=FALSE;CC1883=FALSE;CC125=FALSE;CC4350=TRUE;J=FALSE;CC1883specific=FALSE;CC4350specific=TRUE;CC125specific=FALSE;Jspecific=FALSE;vegetative=TRUE;zygote=FALSE;vegetativespecific=TRUE;zygotespecific=FALSE;wtAdrian=FALSE;dcl3Adrian=FALSE;ago3Adrian=FALSE;mutantAdrian=FALSE;wtAdrianspecific=FALSE;mutantAdrianspecific=FALSE;notDCL3dependent=FALSE;DCL3dependent=FALSE;AGO3dependent=FALSE;notAGO3dependent=FALSE;phased=FALSE;phaseScore=0;countsA=0;countsT=0;countsC=2;countsG=4;predominant_5prime_letter=G;counts20=2;counts21=4;countsSmall=8;countsBig=12;countsNormal=6;ratio21vs20=1;ratio20vs21=-1;ratioSmallvsNormal=0.415037499278844;ratioBigvsNormal=1;countsall=38933;countsallwt=6;countsminus=0;countsplus=6;ratio_strand=-Inf;ratio_strand_abs=Inf;countsnormalwtnorm=6;repetitiveness=0;predominant_sRNA_sizeClass=larger_21bp;repetitivenessClass=med;phaseClass=none;ID=CRSL003840
chromosome_2	rtracklayer	sequence_feature	1242351	1243924	.	.	.	size=1574;sizeclass=(1.5e+03%2c3e+03];expression=1;expressionClass=specific;TE_Copia=FALSE;threeprimeUTR=TRUE;TE_Mariner=FALSE;CDS=TRUE;MSAT=FALSE;TE_Order_LINE=FALSE;TE_P=FALSE;TE_TOC1=FALSE;rRNA=FALSE;mRNA=TRUE;miRNA=FALSE;TE_TOC2=FALSE;TE_Order_LTR=FALSE;TE_Novosib=FALSE;introns=TRUE;TE_RTE=FALSE;TE_Gypsy=FALSE;fiveprimeUTR=FALSE;irs=FALSE;transposons=FALSE;TE_DIRS=FALSE;TE_Class_RET=FALSE;TE_EnSpm=FALSE;anno=TRUE;TE_TCR1=FALSE;TE_DualenRandI=FALSE;TE_REM1=FALSE;promoter=TRUE;TE_Gulliver=FALSE;exons=TRUE;TE_Class_DNA=FALSE;TE_L1=FALSE;repetativeSeq=FALSE;TE_Harbinger=FALSE;TE_Order_TIR=FALSE;TE_Order_DIRS=FALSE;trs=FALSE;genes=TRUE;TE_hAT=FALSE;TE_Order_SINE=FALSE;intergenic=FALSE;miRNAGeneID=none;miRNALocation=none;miRNAPrevDes=none;overlapType=three_prime_UTR;transposonType=none;methCG=FALSE;methCHH=FALSE;methCHG=FALSE;methAll=FALSE;CC1883=FALSE;CC125=FALSE;CC4350=TRUE;J=FALSE;CC1883specific=FALSE;CC4350specific=TRUE;CC125specific=FALSE;Jspecific=FALSE;vegetative=TRUE;zygote=FALSE;vegetativespecific=TRUE;zygotespecific=FALSE;wtAdrian=FALSE;dcl3Adrian=FALSE;ago3Adrian=FALSE;mutantAdrian=FALSE;wtAdrianspecific=FALSE;mutantAdrianspecific=FALSE;notDCL3dependent=FALSE;DCL3dependent=FALSE;AGO3dependent=FALSE;notAGO3dependent=FALSE;phased=FALSE;phaseScore=0;countsA=11;countsT=15;countsC=33;countsG=41;predominant_5prime_letter=CG;counts20=52;counts21=48;countsSmall=340;countsBig=477;countsNormal=100;ratio21vs20=-0.115477217419936;ratio20vs21=0.115477217419936;ratioSmallvsNormal=1.76553474636298;ratioBigvsNormal=2.25398926623079;countsall=121074;countsallwt=100;countsminus=0;countsplus=100;ratio_strand=-Inf;ratio_strand_abs=Inf;countsnormalwtnorm=100;repetitiveness=0;predominant_sRNA_sizeClass=larger_21bp;ratio_strand_class=strong_bias;repetitivenessClass=low;phaseClass=none;ID=CRSL003850
chromosome_2	rtracklayer	sequence_feature	1247540	1247735	.	.	.	size=196;sizeclass=(100%2c400];expression=1;expressionClass=specific;TE_Copia=FALSE;threeprimeUTR=FALSE;TE_Mariner=FALSE;CDS=FALSE;MSAT=FALSE;TE_Order_LINE=FALSE;TE_P=FALSE;TE_TOC1=FALSE;rRNA=FALSE;mRNA=TRUE;miRNA=FALSE;TE_TOC2=FALSE;TE_Order_LTR=FALSE;TE_Novosib=FALSE;introns=TRUE;TE_RTE=FALSE;TE_Gypsy=FALSE;fiveprimeUTR=FALSE;irs=FALSE;transposons=FALSE;TE_DIRS=FALSE;TE_Class_RET=FALSE;TE_EnSpm=FALSE;anno=TRUE;TE_TCR1=FALSE;TE_DualenRandI=FALSE;TE_REM1=FALSE;promoter=FALSE;TE_Gulliver=FALSE;exons=FALSE;TE_Class_DNA=FALSE;TE_L1=FALSE;repetativeSeq=FALSE;TE_Harbinger=FALSE;TE_Order_TIR=FALSE;TE_Order_DIRS=FALSE;trs=FALSE;genes=TRUE;TE_hAT=FALSE;TE_Order_SINE=FALSE;intergenic=FALSE;miRNAGeneID=none;miRNALocation=none;miRNAPrevDes=none;overlapType=intron;transposonType=none;methCG=FALSE;methCHH=FALSE;methCHG=FALSE;methAll=FALSE;CC1883=FALSE;CC125=FALSE;CC4350=TRUE;J=FALSE;CC1883specific=FALSE;CC4350specific=TRUE;CC125specific=FALSE;Jspecific=FALSE;vegetative=TRUE;zygote=FALSE;vegetativespecific=TRUE;zygotespecific=FALSE;wtAdrian=FALSE;dcl3Adrian=FALSE;ago3Adrian=FALSE;mutantAdrian=FALSE;wtAdrianspecific=FALSE;mutantAdrianspecific=FALSE;notDCL3dependent=FALSE;DCL3dependent=FALSE;AGO3dependent=FALSE;notAGO3dependent=FALSE;phased=FALSE;phaseScore=0;countsA=1;countsT=12;countsC=12;countsG=3;predominant_5prime_letter=C;counts20=12;counts21=16;countsSmall=81;countsBig=50;countsNormal=28;ratio21vs20=0.415037499278844;ratio20vs21=-0.415037499278844;ratioSmallvsNormal=1.53249508082702;ratioBigvsNormal=0.836501267717121;countsall=422;countsallwt=28;countsminus=0;countsplus=28;ratio_strand=-Inf;ratio_strand_abs=Inf;countsnormalwtnorm=27;repetitiveness=0.0357142857142857;predominant_sRNA_sizeClass=smaller_20bp;ratio_strand_class=strong_bias;repetitivenessClass=med;phaseClass=none;ID=CRSL003860
chromosome_2	rtracklayer	sequence_feature	1249579	1251720	.	.	.	size=2142;sizeclass=(1.5e+03%2c3e+03];expression=0;expressionClass=specific;TE_Copia=FALSE;threeprimeUTR=TRUE;TE_Mariner=FALSE;CDS=TRUE;MSAT=FALSE;TE_Order_LINE=FALSE;TE_P=FALSE;TE_TOC1=FALSE;rRNA=FALSE;mRNA=TRUE;miRNA=FALSE;TE_TOC2=FALSE;TE_Order_LTR=FALSE;TE_Novosib=FALSE;introns=FALSE;TE_RTE=FALSE;TE_Gypsy=FALSE;fiveprimeUTR=TRUE;irs=FALSE;transposons=FALSE;TE_DIRS=FALSE;TE_Class_RET=FALSE;TE_EnSpm=FALSE;anno=TRUE;TE_TCR1=FALSE;TE_DualenRandI=FALSE;TE_REM1=FALSE;promoter=TRUE;TE_Gulliver=FALSE;exons=TRUE;TE_Class_DNA=FALSE;TE_L1=FALSE;repetativeSeq=TRUE;TE_Harbinger=FALSE;TE_Order_TIR=FALSE;TE_Order_DIRS=FALSE;trs=TRUE;genes=TRUE;TE_hAT=FALSE;TE_Order_SINE=FALSE;intergenic=FALSE;miRNAGeneID=none;miRNALocation=none;miRNAPrevDes=none;overlapType=five_prime_UTR;transposonType=none;methCG=FALSE;methCHH=FALSE;methCHG=FALSE;methAll=FALSE;CC1883=FALSE;CC125=FALSE;CC4350=TRUE;J=FALSE;CC1883specific=FALSE;CC4350specific=TRUE;CC125specific=FALSE;Jspecific=FALSE;vegetative=TRUE;zygote=TRUE;vegetativespecific=FALSE;zygotespecific=FALSE;wtAdrian=FALSE;dcl3Adrian=FALSE;ago3Adrian=FALSE;mutantAdrian=FALSE;wtAdrianspecific=FALSE;mutantAdrianspecific=FALSE;notDCL3dependent=FALSE;DCL3dependent=FALSE;AGO3dependent=FALSE;notAGO3dependent=FALSE;phased=FALSE;phaseScore=0;countsA=71;countsT=181;countsC=13;countsG=25;predominant_5prime_letter=T;counts20=69;counts21=221;countsSmall=197;countsBig=107;countsNormal=290;ratio21vs20=1.67937810261326;ratio20vs21=-1.67937810261326;ratioSmallvsNormal=-0.557857270558558;ratioBigvsNormal=-1.43844210361379;countsall=30203;countsallwt=290;countsminus=172;countsplus=118;ratio_strand=0.543621705340257;ratio_strand_abs=0.543621705340257;countsnormalwtnorm=23;repetitiveness=0.920689655172414;predominant_sRNA_sizeClass=equal_21bp;ratio_strand_class=med_bias;repetitivenessClass=med;phaseClass=none;ID=CRSL003870
chromosome_2	rtracklayer	sequence_feature	1266044	1267238	.	.	.	size=1195;sizeclass=(400%2c1.5e+03];expression=2;expressionClass=inbetween;TE_Copia=FALSE;threeprimeUTR=TRUE;TE_Mariner=FALSE;CDS=TRUE;MSAT=FALSE;TE_Order_LINE=FALSE;TE_P=FALSE;TE_TOC1=FALSE;rRNA=FALSE;mRNA=TRUE;miRNA=FALSE;TE_TOC2=FALSE;TE_Order_LTR=FALSE;TE_Novosib=FALSE;introns=TRUE;TE_RTE=FALSE;TE_Gypsy=FALSE;fiveprimeUTR=TRUE;irs=FALSE;transposons=FALSE;TE_DIRS=FALSE;TE_Class_RET=FALSE;TE_EnSpm=FALSE;anno=TRUE;TE_TCR1=FALSE;TE_DualenRandI=FALSE;TE_REM1=FALSE;promoter=FALSE;TE_Gulliver=FALSE;exons=TRUE;TE_Class_DNA=FALSE;TE_L1=FALSE;repetativeSeq=FALSE;TE_Harbinger=FALSE;TE_Order_TIR=FALSE;TE_Order_DIRS=FALSE;trs=FALSE;genes=TRUE;TE_hAT=FALSE;TE_Order_SINE=FALSE;intergenic=FALSE;miRNAGeneID=none;miRNALocation=none;miRNAPrevDes=none;overlapType=five_prime_UTR;transposonType=none;methCG=FALSE;methCHH=FALSE;methCHG=FALSE;methAll=FALSE;CC1883=FALSE;CC125=FALSE;CC4350=TRUE;J=FALSE;CC1883specific=FALSE;CC4350specific=TRUE;CC125specific=FALSE;Jspecific=FALSE;vegetative=TRUE;zygote=FALSE;vegetativespecific=TRUE;zygotespecific=FALSE;wtAdrian=FALSE;dcl3Adrian=FALSE;ago3Adrian=FALSE;mutantAdrian=FALSE;wtAdrianspecific=FALSE;mutantAdrianspecific=FALSE;notDCL3dependent=FALSE;DCL3dependent=FALSE;AGO3dependent=FALSE;notAGO3dependent=FALSE;phased=FALSE;phaseScore=0;countsA=26;countsT=44;countsC=89;countsG=60;predominant_5prime_letter=CG;counts20=106;counts21=113;countsSmall=514;countsBig=562;countsNormal=219;ratio21vs20=0.0922585078519886;ratio20vs21=-0.0922585078519885;ratioSmallvsNormal=1.2308374895927;ratioBigvsNormal=1.35963926061975;countsall=96796;countsallwt=219;countsminus=0;countsplus=219;ratio_strand=-Inf;ratio_strand_abs=Inf;countsnormalwtnorm=103;repetitiveness=0.529680365296804;predominant_sRNA_sizeClass=larger_21bp;ratio_strand_class=strong_bias;repetitivenessClass=med;phaseClass=none;ID=CRSL003880
chromosome_2	rtracklayer	sequence_feature	1328633	1334524	.	.	.	size=5892;sizeclass=(3e+03%2cInf];expression=9;expressionClass=common;TE_Copia=FALSE;threeprimeUTR=TRUE;TE_Mariner=FALSE;CDS=TRUE;MSAT=FALSE;TE_Order_LINE=FALSE;TE_P=FALSE;TE_TOC1=TRUE;rRNA=FALSE;mRNA=TRUE;miRNA=FALSE;TE_TOC2=FALSE;TE_Order_LTR=TRUE;TE_Novosib=FALSE;introns=TRUE;TE_RTE=FALSE;TE_Gypsy=FALSE;fiveprimeUTR=FALSE;irs=FALSE;transposons=TRUE;TE_DIRS=FALSE;TE_Class_RET=TRUE;TE_EnSpm=FALSE;anno=TRUE;TE_TCR1=FALSE;TE_DualenRandI=FALSE;TE_REM1=FALSE;promoter=TRUE;TE_Gulliver=FALSE;exons=TRUE;TE_Class_DNA=FALSE;TE_L1=FALSE;repetativeSeq=TRUE;TE_Harbinger=FALSE;TE_Order_TIR=FALSE;TE_Order_DIRS=FALSE;trs=TRUE;genes=TRUE;TE_hAT=FALSE;TE_Order_SINE=FALSE;intergenic=FALSE;miRNAGeneID=none;miRNALocation=none;miRNAPrevDes=none;overlapType=three_prime_UTR;transposonType=TOC1;methCG=FALSE;methCHH=FALSE;methCHG=FALSE;methAll=FALSE;CC1883=TRUE;CC125=FALSE;CC4350=TRUE;J=FALSE;CC1883specific=FALSE;CC4350specific=FALSE;CC125specific=FALSE;Jspecific=FALSE;vegetative=TRUE;zygote=FALSE;vegetativespecific=TRUE;zygotespecific=FALSE;wtAdrian=TRUE;dcl3Adrian=TRUE;ago3Adrian=TRUE;mutantAdrian=TRUE;wtAdrianspecific=FALSE;mutantAdrianspecific=FALSE;notDCL3dependent=FALSE;DCL3dependent=FALSE;AGO3dependent=FALSE;notAGO3dependent=FALSE;phased=FALSE;phaseScore=0;countsA=6637;countsT=17872;countsC=1977;countsG=1825;predominant_5prime_letter=T;counts20=9180;counts21=19131;countsSmall=11261;countsBig=13606;countsNormal=28311;ratio21vs20=1.05934622827964;ratio20vs21=-1.05934622827964;ratioSmallvsNormal=-1.33002776156093;ratioBigvsNormal=-1.05711971473722;countsall=1206353;countsallwt=28311;countsminus=9139;countsplus=19172;ratio_strand=-1.06889262740534;ratio_strand_abs=1.06889262740534;countsnormalwtnorm=899;repetitiveness=0.968245558263573;predominant_sRNA_sizeClass=equal_21bp;ratio_strand_class=med_bias;repetitivenessClass=high;phaseClass=none;ID=CRSL003890
chromosome_2	rtracklayer	sequence_feature	1439831	1440614	.	.	.	size=784;sizeclass=(400%2c1.5e+03];expression=0;expressionClass=specific;TE_Copia=FALSE;threeprimeUTR=FALSE;TE_Mariner=FALSE;CDS=TRUE;MSAT=FALSE;TE_Order_LINE=FALSE;TE_P=FALSE;TE_TOC1=FALSE;rRNA=FALSE;mRNA=TRUE;miRNA=FALSE;TE_TOC2=FALSE;TE_Order_LTR=FALSE;TE_Novosib=FALSE;introns=TRUE;TE_RTE=FALSE;TE_Gypsy=FALSE;fiveprimeUTR=TRUE;irs=FALSE;transposons=FALSE;TE_DIRS=FALSE;TE_Class_RET=FALSE;TE_EnSpm=FALSE;anno=TRUE;TE_TCR1=FALSE;TE_DualenRandI=FALSE;TE_REM1=FALSE;promoter=TRUE;TE_Gulliver=FALSE;exons=TRUE;TE_Class_DNA=FALSE;TE_L1=FALSE;repetativeSeq=FALSE;TE_Harbinger=FALSE;TE_Order_TIR=FALSE;TE_Order_DIRS=FALSE;trs=TRUE;genes=TRUE;TE_hAT=FALSE;TE_Order_SINE=FALSE;intergenic=FALSE;miRNAGeneID=none;miRNALocation=none;miRNAPrevDes=none;overlapType=five_prime_UTR;transposonType=none;methCG=FALSE;methCHH=FALSE;methCHG=FALSE;methAll=FALSE;CC1883=FALSE;CC125=FALSE;CC4350=TRUE;J=FALSE;CC1883specific=FALSE;CC4350specific=TRUE;CC125specific=FALSE;Jspecific=FALSE;vegetative=TRUE;zygote=FALSE;vegetativespecific=TRUE;zygotespecific=FALSE;wtAdrian=FALSE;dcl3Adrian=FALSE;ago3Adrian=FALSE;mutantAdrian=FALSE;wtAdrianspecific=FALSE;mutantAdrianspecific=FALSE;notDCL3dependent=FALSE;DCL3dependent=FALSE;AGO3dependent=FALSE;notAGO3dependent=FALSE;phased=FALSE;phaseScore=0;countsA=0;countsT=0;countsC=0;countsG=0;counts20=0;counts21=0;countsSmall=22;countsBig=16;countsNormal=0;ratio21vs20=NaN;ratio20vs21=NaN;ratioSmallvsNormal=Inf;ratioBigvsNormal=Inf;countsall=13093;countsallwt=0;countsminus=0;countsplus=0;ratio_strand=NaN;ratio_strand_abs=NaN;countsnormalwtnorm=0;repetitiveness=NaN;predominant_sRNA_sizeClass=smaller_20bp;phaseClass=none;ID=CRSL003900
chromosome_2	rtracklayer	sequence_feature	1446375	1447156	.	.	.	size=782;sizeclass=(400%2c1.5e+03];expression=1;expressionClass=specific;TE_Copia=FALSE;threeprimeUTR=TRUE;TE_Mariner=FALSE;CDS=TRUE;MSAT=FALSE;TE_Order_LINE=FALSE;TE_P=FALSE;TE_TOC1=FALSE;rRNA=FALSE;mRNA=TRUE;miRNA=FALSE;TE_TOC2=FALSE;TE_Order_LTR=FALSE;TE_Novosib=FALSE;introns=FALSE;TE_RTE=FALSE;TE_Gypsy=FALSE;fiveprimeUTR=FALSE;irs=FALSE;transposons=TRUE;TE_DIRS=FALSE;TE_Class_RET=FALSE;TE_EnSpm=FALSE;anno=TRUE;TE_TCR1=FALSE;TE_DualenRandI=FALSE;TE_REM1=FALSE;promoter=FALSE;TE_Gulliver=FALSE;exons=TRUE;TE_Class_DNA=FALSE;TE_L1=FALSE;repetativeSeq=TRUE;TE_Harbinger=FALSE;TE_Order_TIR=FALSE;TE_Order_DIRS=FALSE;trs=TRUE;genes=TRUE;TE_hAT=FALSE;TE_Order_SINE=FALSE;intergenic=FALSE;miRNAGeneID=none;miRNALocation=none;miRNAPrevDes=none;overlapType=three_prime_UTR;transposonType=none;methCG=FALSE;methCHH=FALSE;methCHG=FALSE;methAll=FALSE;CC1883=FALSE;CC125=FALSE;CC4350=TRUE;J=FALSE;CC1883specific=FALSE;CC4350specific=TRUE;CC125specific=FALSE;Jspecific=FALSE;vegetative=TRUE;zygote=FALSE;vegetativespecific=TRUE;zygotespecific=FALSE;wtAdrian=FALSE;dcl3Adrian=FALSE;ago3Adrian=FALSE;mutantAdrian=FALSE;wtAdrianspecific=FALSE;mutantAdrianspecific=FALSE;notDCL3dependent=FALSE;DCL3dependent=FALSE;AGO3dependent=FALSE;notAGO3dependent=FALSE;phased=FALSE;phaseScore=0;countsA=102;countsT=98;countsC=18;countsG=5;predominant_5prime_letter=A;counts20=86;counts21=137;countsSmall=155;countsBig=225;countsNormal=223;ratio21vs20=0.671767328258429;ratio20vs21=-0.671767328258429;ratioSmallvsNormal=-0.524775494646067;ratioBigvsNormal=0.0128812912967324;countsall=3978;countsallwt=223;countsminus=159;countsplus=64;ratio_strand=1.31288295528436;ratio_strand_abs=1.31288295528436;countsnormalwtnorm=1;repetitiveness=0.995515695067265;predominant_sRNA_sizeClass=larger_21bp;ratio_strand_class=med_bias;repetitivenessClass=high;phaseClass=none;ID=CRSL003910
chromosome_2	rtracklayer	sequence_feature	1504599	1504806	.	.	.	size=208;sizeclass=(100%2c400];expression=4;expressionClass=inbetween;TE_Copia=FALSE;threeprimeUTR=FALSE;TE_Mariner=FALSE;CDS=FALSE;MSAT=FALSE;TE_Order_LINE=FALSE;TE_P=FALSE;TE_TOC1=FALSE;rRNA=FALSE;mRNA=TRUE;miRNA=FALSE;TE_TOC2=FALSE;TE_Order_LTR=FALSE;TE_Novosib=FALSE;introns=TRUE;TE_RTE=FALSE;TE_Gypsy=FALSE;fiveprimeUTR=FALSE;irs=FALSE;transposons=FALSE;TE_DIRS=FALSE;TE_Class_RET=FALSE;TE_EnSpm=FALSE;anno=TRUE;TE_TCR1=FALSE;TE_DualenRandI=FALSE;TE_REM1=FALSE;promoter=FALSE;TE_Gulliver=FALSE;exons=FALSE;TE_Class_DNA=FALSE;TE_L1=FALSE;repetativeSeq=TRUE;TE_Harbinger=FALSE;TE_Order_TIR=FALSE;TE_Order_DIRS=FALSE;trs=TRUE;genes=TRUE;TE_hAT=FALSE;TE_Order_SINE=FALSE;intergenic=FALSE;miRNAGeneID=none;miRNALocation=none;miRNAPrevDes=none;overlapType=intron;transposonType=none;methCG=FALSE;methCHH=FALSE;methCHG=FALSE;methAll=FALSE;CC1883=TRUE;CC125=TRUE;CC4350=TRUE;J=FALSE;CC1883specific=FALSE;CC4350specific=FALSE;CC125specific=FALSE;Jspecific=FALSE;vegetative=TRUE;zygote=FALSE;vegetativespecific=TRUE;zygotespecific=FALSE;wtAdrian=TRUE;dcl3Adrian=FALSE;ago3Adrian=TRUE;mutantAdrian=TRUE;wtAdrianspecific=FALSE;mutantAdrianspecific=FALSE;notDCL3dependent=FALSE;DCL3dependent=TRUE;AGO3dependent=FALSE;notAGO3dependent=FALSE;phased=FALSE;phaseScore=0;countsA=4;countsT=189;countsC=0;countsG=3;predominant_5prime_letter=T;counts20=92;counts21=104;countsSmall=63;countsBig=116;countsNormal=196;ratio21vs20=0.176877762084079;ratio20vs21=-0.176877762084079;ratioSmallvsNormal=-1.63742992061529;ratioBigvsNormal=-0.756728848987636;countsall=2977;countsallwt=196;countsminus=192;countsplus=4;ratio_strand=5.58496250072116;ratio_strand_abs=5.58496250072116;countsnormalwtnorm=2;repetitiveness=0.989795918367347;predominant_sRNA_sizeClass=larger_21bp;ratio_strand_class=strong_bias;repetitivenessClass=high;phaseClass=none;ID=CRSL003920
chromosome_2	rtracklayer	sequence_feature	1566608	1567288	.	.	.	size=681;sizeclass=(400%2c1.5e+03];expression=2;expressionClass=inbetween;TE_Copia=FALSE;threeprimeUTR=TRUE;TE_Mariner=FALSE;CDS=FALSE;MSAT=FALSE;TE_Order_LINE=FALSE;TE_P=FALSE;TE_TOC1=FALSE;rRNA=FALSE;mRNA=TRUE;miRNA=FALSE;TE_TOC2=FALSE;TE_Order_LTR=FALSE;TE_Novosib=FALSE;introns=FALSE;TE_RTE=FALSE;TE_Gypsy=FALSE;fiveprimeUTR=FALSE;irs=FALSE;transposons=FALSE;TE_DIRS=FALSE;TE_Class_RET=FALSE;TE_EnSpm=FALSE;anno=TRUE;TE_TCR1=FALSE;TE_DualenRandI=FALSE;TE_REM1=FALSE;promoter=FALSE;TE_Gulliver=FALSE;exons=TRUE;TE_Class_DNA=FALSE;TE_L1=FALSE;repetativeSeq=TRUE;TE_Harbinger=FALSE;TE_Order_TIR=FALSE;TE_Order_DIRS=FALSE;trs=FALSE;genes=TRUE;TE_hAT=FALSE;TE_Order_SINE=FALSE;intergenic=FALSE;miRNAGeneID=none;miRNALocation=none;miRNAPrevDes=none;overlapType=three_prime_UTR;transposonType=none;methCG=FALSE;methCHH=FALSE;methCHG=FALSE;methAll=FALSE;CC1883=TRUE;CC125=FALSE;CC4350=FALSE;J=FALSE;CC1883specific=TRUE;CC4350specific=FALSE;CC125specific=FALSE;Jspecific=FALSE;vegetative=TRUE;zygote=FALSE;vegetativespecific=TRUE;zygotespecific=FALSE;wtAdrian=TRUE;dcl3Adrian=FALSE;ago3Adrian=FALSE;mutantAdrian=FALSE;wtAdrianspecific=TRUE;mutantAdrianspecific=FALSE;notDCL3dependent=FALSE;DCL3dependent=TRUE;AGO3dependent=TRUE;notAGO3dependent=FALSE;phased=FALSE;phaseScore=0;countsA=53;countsT=67;countsC=24;countsG=13;counts20=83;counts21=74;countsSmall=307;countsBig=304;countsNormal=157;ratio21vs20=-0.165586065717975;ratio20vs21=0.165586065717975;ratioSmallvsNormal=0.967474096478552;ratioBigvsNormal=0.953306764551959;countsall=5467;countsallwt=157;countsminus=60;countsplus=97;ratio_strand=-0.693022246578609;ratio_strand_abs=0.693022246578609;countsnormalwtnorm=0;repetitiveness=1;predominant_sRNA_sizeClass=smaller_20bp;ratio_strand_class=no_bias;repetitivenessClass=high;phaseClass=none;ID=CRSL003930
chromosome_2	rtracklayer	sequence_feature	1636091	1636303	.	.	.	size=213;sizeclass=(100%2c400];expression=5;expressionClass=inbetween;TE_Copia=FALSE;threeprimeUTR=FALSE;TE_Mariner=FALSE;CDS=FALSE;MSAT=FALSE;TE_Order_LINE=FALSE;TE_P=TRUE;TE_TOC1=FALSE;rRNA=FALSE;mRNA=FALSE;miRNA=FALSE;TE_TOC2=FALSE;TE_Order_LTR=FALSE;TE_Novosib=FALSE;introns=FALSE;TE_RTE=FALSE;TE_Gypsy=FALSE;fiveprimeUTR=FALSE;irs=TRUE;transposons=TRUE;TE_DIRS=FALSE;TE_Class_RET=FALSE;TE_EnSpm=FALSE;anno=FALSE;TE_TCR1=FALSE;TE_DualenRandI=FALSE;TE_REM1=FALSE;promoter=FALSE;TE_Gulliver=FALSE;exons=FALSE;TE_Class_DNA=TRUE;TE_L1=FALSE;repetativeSeq=TRUE;TE_Harbinger=FALSE;TE_Order_TIR=TRUE;TE_Order_DIRS=FALSE;trs=FALSE;genes=FALSE;TE_hAT=FALSE;TE_Order_SINE=FALSE;intergenic=TRUE;miRNAGeneID=none;miRNALocation=none;miRNAPrevDes=none;overlapType=TE_Class_DNA;transposonType=P;methCG=FALSE;methCHH=FALSE;methCHG=FALSE;methAll=FALSE;CC1883=FALSE;CC125=TRUE;CC4350=TRUE;J=FALSE;CC1883specific=FALSE;CC4350specific=FALSE;CC125specific=FALSE;Jspecific=FALSE;vegetative=TRUE;zygote=TRUE;vegetativespecific=FALSE;zygotespecific=FALSE;wtAdrian=FALSE;dcl3Adrian=FALSE;ago3Adrian=FALSE;mutantAdrian=FALSE;wtAdrianspecific=FALSE;mutantAdrianspecific=FALSE;notDCL3dependent=FALSE;DCL3dependent=FALSE;AGO3dependent=FALSE;notAGO3dependent=FALSE;phased=FALSE;phaseScore=0;countsA=58;countsT=240;countsC=8;countsG=4;predominant_5prime_letter=T;counts20=186;counts21=124;countsSmall=35;countsBig=67;countsNormal=310;ratio21vs20=-0.584962500721156;ratio20vs21=0.584962500721156;ratioSmallvsNormal=-3.14684138832927;ratioBigvsNormal=-2.21003521481647;countsall=11066;countsallwt=310;countsminus=189;countsplus=121;ratio_strand=0.643379186946478;ratio_strand_abs=0.643379186946478;countsnormalwtnorm=22;repetitiveness=0.929032258064516;predominant_sRNA_sizeClass=equal_20bp;ratio_strand_class=med_bias;repetitivenessClass=high;phaseClass=none;ID=CRSL003940
chromosome_2	rtracklayer	sequence_feature	1639671	1640245	.	.	.	size=575;sizeclass=(400%2c1.5e+03];expression=4;expressionClass=inbetween;TE_Copia=FALSE;threeprimeUTR=FALSE;TE_Mariner=FALSE;CDS=TRUE;MSAT=FALSE;TE_Order_LINE=FALSE;TE_P=FALSE;TE_TOC1=FALSE;rRNA=FALSE;mRNA=TRUE;miRNA=FALSE;TE_TOC2=FALSE;TE_Order_LTR=FALSE;TE_Novosib=FALSE;introns=TRUE;TE_RTE=FALSE;TE_Gypsy=FALSE;fiveprimeUTR=TRUE;irs=FALSE;transposons=FALSE;TE_DIRS=FALSE;TE_Class_RET=FALSE;TE_EnSpm=FALSE;anno=TRUE;TE_TCR1=FALSE;TE_DualenRandI=FALSE;TE_REM1=FALSE;promoter=TRUE;TE_Gulliver=FALSE;exons=TRUE;TE_Class_DNA=FALSE;TE_L1=FALSE;repetativeSeq=FALSE;TE_Harbinger=FALSE;TE_Order_TIR=FALSE;TE_Order_DIRS=FALSE;trs=FALSE;genes=TRUE;TE_hAT=FALSE;TE_Order_SINE=FALSE;intergenic=FALSE;miRNAGeneID=none;miRNALocation=none;miRNAPrevDes=none;overlapType=five_prime_UTR;transposonType=none;methCG=FALSE;methCHH=FALSE;methCHG=FALSE;methAll=FALSE;CC1883=FALSE;CC125=FALSE;CC4350=TRUE;J=TRUE;CC1883specific=FALSE;CC4350specific=FALSE;CC125specific=FALSE;Jspecific=FALSE;vegetative=TRUE;zygote=TRUE;vegetativespecific=FALSE;zygotespecific=FALSE;wtAdrian=FALSE;dcl3Adrian=FALSE;ago3Adrian=FALSE;mutantAdrian=FALSE;wtAdrianspecific=FALSE;mutantAdrianspecific=FALSE;notDCL3dependent=FALSE;DCL3dependent=FALSE;AGO3dependent=FALSE;notAGO3dependent=FALSE;phased=FALSE;phaseScore=0;countsA=483;countsT=385;countsC=64;countsG=16;predominant_5prime_letter=A;counts20=180;counts21=768;countsSmall=85;countsBig=21;countsNormal=948;ratio21vs20=2.09310940439148;ratio20vs21=-2.09310940439148;ratioSmallvsNormal=-3.47935231276056;ratioBigvsNormal=-5.4964258261195;countsall=10464;countsallwt=948;countsminus=398;countsplus=550;ratio_strand=-0.466663187868373;ratio_strand_abs=0.466663187868373;countsnormalwtnorm=398;repetitiveness=0.580168776371308;predominant_sRNA_sizeClass=equal_21bp;ratio_strand_class=no_bias;repetitivenessClass=med;phaseClass=none;ID=CRSL003950
chromosome_2	rtracklayer	sequence_feature	1645012	1645164	.	.	.	size=153;sizeclass=(100%2c400];expression=2;expressionClass=inbetween;TE_Copia=FALSE;threeprimeUTR=TRUE;TE_Mariner=FALSE;CDS=FALSE;MSAT=FALSE;TE_Order_LINE=FALSE;TE_P=FALSE;TE_TOC1=FALSE;rRNA=FALSE;mRNA=TRUE;miRNA=FALSE;TE_TOC2=FALSE;TE_Order_LTR=FALSE;TE_Novosib=FALSE;introns=FALSE;TE_RTE=FALSE;TE_Gypsy=FALSE;fiveprimeUTR=FALSE;irs=TRUE;transposons=FALSE;TE_DIRS=FALSE;TE_Class_RET=FALSE;TE_EnSpm=FALSE;anno=TRUE;TE_TCR1=FALSE;TE_DualenRandI=FALSE;TE_REM1=FALSE;promoter=FALSE;TE_Gulliver=FALSE;exons=TRUE;TE_Class_DNA=FALSE;TE_L1=FALSE;repetativeSeq=FALSE;TE_Harbinger=FALSE;TE_Order_TIR=FALSE;TE_Order_DIRS=FALSE;trs=FALSE;genes=TRUE;TE_hAT=FALSE;TE_Order_SINE=FALSE;intergenic=FALSE;miRNAGeneID=none;miRNALocation=none;miRNAPrevDes=none;overlapType=three_prime_UTR;transposonType=none;methCG=FALSE;methCHH=FALSE;methCHG=FALSE;methAll=FALSE;CC1883=FALSE;CC125=FALSE;CC4350=TRUE;J=FALSE;CC1883specific=FALSE;CC4350specific=TRUE;CC125specific=FALSE;Jspecific=FALSE;vegetative=TRUE;zygote=TRUE;vegetativespecific=FALSE;zygotespecific=FALSE;wtAdrian=FALSE;dcl3Adrian=FALSE;ago3Adrian=FALSE;mutantAdrian=FALSE;wtAdrianspecific=FALSE;mutantAdrianspecific=FALSE;notDCL3dependent=FALSE;DCL3dependent=FALSE;AGO3dependent=FALSE;notAGO3dependent=FALSE;phased=FALSE;phaseScore=0;countsA=5;countsT=62;countsC=3;countsG=16;predominant_5prime_letter=T;counts20=20;counts21=66;countsSmall=16;countsBig=2;countsNormal=86;ratio21vs20=1.72246602447109;ratio20vs21=-1.72246602447109;ratioSmallvsNormal=-2.4262647547021;ratioBigvsNormal=-5.4262647547021;countsall=1632;countsallwt=86;countsminus=7;countsplus=79;ratio_strand=-3.4964258261195;ratio_strand_abs=3.4964258261195;countsnormalwtnorm=65;repetitiveness=0.244186046511628;predominant_sRNA_sizeClass=equal_21bp;ratio_strand_class=strong_bias;repetitivenessClass=med;phaseClass=none;ID=CRSL003960
chromosome_2	rtracklayer	sequence_feature	1648802	1649171	.	.	.	size=370;sizeclass=(100%2c400];expression=0;expressionClass=specific;TE_Copia=FALSE;threeprimeUTR=FALSE;TE_Mariner=FALSE;CDS=TRUE;MSAT=FALSE;TE_Order_LINE=FALSE;TE_P=FALSE;TE_TOC1=FALSE;rRNA=FALSE;mRNA=TRUE;miRNA=FALSE;TE_TOC2=FALSE;TE_Order_LTR=FALSE;TE_Novosib=FALSE;introns=TRUE;TE_RTE=FALSE;TE_Gypsy=FALSE;fiveprimeUTR=FALSE;irs=FALSE;transposons=FALSE;TE_DIRS=FALSE;TE_Class_RET=FALSE;TE_EnSpm=FALSE;anno=TRUE;TE_TCR1=FALSE;TE_DualenRandI=FALSE;TE_REM1=FALSE;promoter=FALSE;TE_Gulliver=FALSE;exons=TRUE;TE_Class_DNA=FALSE;TE_L1=FALSE;repetativeSeq=FALSE;TE_Harbinger=FALSE;TE_Order_TIR=FALSE;TE_Order_DIRS=FALSE;trs=FALSE;genes=TRUE;TE_hAT=FALSE;TE_Order_SINE=FALSE;intergenic=FALSE;miRNAGeneID=none;miRNALocation=none;miRNAPrevDes=none;overlapType=exon;transposonType=none;methCG=FALSE;methCHH=FALSE;methCHG=FALSE;methAll=FALSE;CC1883=FALSE;CC125=FALSE;CC4350=TRUE;J=FALSE;CC1883specific=FALSE;CC4350specific=TRUE;CC125specific=FALSE;Jspecific=FALSE;vegetative=TRUE;zygote=FALSE;vegetativespecific=TRUE;zygotespecific=FALSE;wtAdrian=FALSE;dcl3Adrian=FALSE;ago3Adrian=FALSE;mutantAdrian=FALSE;wtAdrianspecific=FALSE;mutantAdrianspecific=FALSE;notDCL3dependent=FALSE;DCL3dependent=FALSE;AGO3dependent=FALSE;notAGO3dependent=FALSE;phased=FALSE;phaseScore=0;countsA=0;countsT=1;countsC=0;countsG=17;predominant_5prime_letter=G;counts20=17;counts21=1;countsSmall=75;countsBig=6;countsNormal=18;ratio21vs20=-4.08746284125034;ratio20vs21=4.08746284125034;ratioSmallvsNormal=2.05889368905357;ratioBigvsNormal=-1.58496250072116;countsall=3952;countsallwt=18;countsminus=0;countsplus=18;ratio_strand=-Inf;ratio_strand_abs=Inf;countsnormalwtnorm=3;repetitiveness=0.833333333333333;predominant_sRNA_sizeClass=smaller_20bp;ratio_strand_class=strong_bias;repetitivenessClass=med;phaseClass=none;ID=CRSL003970
chromosome_2	rtracklayer	sequence_feature	1681967	1682711	.	.	.	size=745;sizeclass=(400%2c1.5e+03];expression=5;expressionClass=inbetween;TE_Copia=FALSE;threeprimeUTR=TRUE;TE_Mariner=FALSE;CDS=FALSE;MSAT=FALSE;TE_Order_LINE=TRUE;TE_P=FALSE;TE_TOC1=FALSE;rRNA=FALSE;mRNA=TRUE;miRNA=FALSE;TE_TOC2=FALSE;TE_Order_LTR=FALSE;TE_Novosib=FALSE;introns=FALSE;TE_RTE=TRUE;TE_Gypsy=FALSE;fiveprimeUTR=FALSE;irs=FALSE;transposons=TRUE;TE_DIRS=FALSE;TE_Class_RET=TRUE;TE_EnSpm=FALSE;anno=TRUE;TE_TCR1=FALSE;TE_DualenRandI=FALSE;TE_REM1=FALSE;promoter=FALSE;TE_Gulliver=FALSE;exons=TRUE;TE_Class_DNA=FALSE;TE_L1=FALSE;repetativeSeq=TRUE;TE_Harbinger=FALSE;TE_Order_TIR=FALSE;TE_Order_DIRS=FALSE;trs=TRUE;genes=TRUE;TE_hAT=FALSE;TE_Order_SINE=FALSE;intergenic=FALSE;miRNAGeneID=none;miRNALocation=none;miRNAPrevDes=none;overlapType=three_prime_UTR;transposonType=RTE;methCG=FALSE;methCHH=FALSE;methCHG=FALSE;methAll=FALSE;CC1883=FALSE;CC125=FALSE;CC4350=FALSE;J=TRUE;CC1883specific=FALSE;CC4350specific=FALSE;CC125specific=FALSE;Jspecific=TRUE;vegetative=TRUE;zygote=FALSE;vegetativespecific=TRUE;zygotespecific=FALSE;wtAdrian=FALSE;dcl3Adrian=FALSE;ago3Adrian=FALSE;mutantAdrian=FALSE;wtAdrianspecific=FALSE;mutantAdrianspecific=FALSE;notDCL3dependent=FALSE;DCL3dependent=FALSE;AGO3dependent=FALSE;notAGO3dependent=FALSE;phased=FALSE;phaseScore=0;countsA=132;countsT=58;countsC=2;countsG=9;predominant_5prime_letter=A;counts20=31;counts21=170;countsSmall=70;countsBig=2791;countsNormal=201;ratio21vs20=2.45519462575083;ratio20vs21=-2.45519462575083;ratioSmallvsNormal=-1.52176867423396;ratioBigvsNormal=3.79551471788714;countsall=722;countsallwt=201;countsminus=173;countsplus=28;ratio_strand=2.62727330557912;ratio_strand_abs=2.62727330557912;countsnormalwtnorm=108;repetitiveness=0.462686567164179;predominant_sRNA_sizeClass=larger_21bp;ratio_strand_class=strong_bias;repetitivenessClass=med;phaseClass=none;ID=CRSL003980
chromosome_2	rtracklayer	sequence_feature	1729340	1729966	.	.	.	size=627;sizeclass=(400%2c1.5e+03];expression=12;expressionClass=common;TE_Copia=FALSE;threeprimeUTR=TRUE;TE_Mariner=FALSE;CDS=FALSE;MSAT=FALSE;TE_Order_LINE=TRUE;TE_P=FALSE;TE_TOC1=FALSE;rRNA=FALSE;mRNA=TRUE;miRNA=FALSE;TE_TOC2=FALSE;TE_Order_LTR=FALSE;TE_Novosib=FALSE;introns=FALSE;TE_RTE=TRUE;TE_Gypsy=FALSE;fiveprimeUTR=FALSE;irs=FALSE;transposons=TRUE;TE_DIRS=FALSE;TE_Class_RET=TRUE;TE_EnSpm=FALSE;anno=TRUE;TE_TCR1=FALSE;TE_DualenRandI=FALSE;TE_REM1=FALSE;promoter=FALSE;TE_Gulliver=FALSE;exons=TRUE;TE_Class_DNA=FALSE;TE_L1=FALSE;repetativeSeq=TRUE;TE_Harbinger=FALSE;TE_Order_TIR=FALSE;TE_Order_DIRS=FALSE;trs=FALSE;genes=TRUE;TE_hAT=FALSE;TE_Order_SINE=FALSE;intergenic=FALSE;miRNAGeneID=none;miRNALocation=none;miRNAPrevDes=none;overlapType=three_prime_UTR;transposonType=RTE;methCG=FALSE;methCHH=FALSE;methCHG=FALSE;methAll=FALSE;CC1883=TRUE;CC125=TRUE;CC4350=TRUE;J=FALSE;CC1883specific=FALSE;CC4350specific=FALSE;CC125specific=FALSE;Jspecific=FALSE;vegetative=TRUE;zygote=TRUE;vegetativespecific=FALSE;zygotespecific=FALSE;wtAdrian=TRUE;dcl3Adrian=TRUE;ago3Adrian=TRUE;mutantAdrian=TRUE;wtAdrianspecific=FALSE;mutantAdrianspecific=FALSE;notDCL3dependent=FALSE;DCL3dependent=FALSE;AGO3dependent=FALSE;notAGO3dependent=FALSE;phased=FALSE;phaseScore=0;countsA=1273;countsT=1196;countsC=73;countsG=24;predominant_5prime_letter=AT;counts20=381;counts21=2185;countsSmall=249;countsBig=14678;countsNormal=2566;ratio21vs20=2.51977037689464;ratio20vs21=-2.51977037689464;ratioSmallvsNormal=-3.3653035230216;ratioBigvsNormal=2.51606232679266;countsall=26551;countsallwt=2566;countsminus=588;countsplus=1978;ratio_strand=-1.75015436592275;ratio_strand_abs=1.75015436592275;countsnormalwtnorm=160;repetitiveness=0.937646141855027;predominant_sRNA_sizeClass=larger_21bp;ratio_strand_class=med_bias;repetitivenessClass=high;phaseClass=none;ID=CRSL003990
chromosome_2	rtracklayer	sequence_feature	1749084	1750225	.	.	.	size=1142;sizeclass=(400%2c1.5e+03];expression=7;expressionClass=common;TE_Copia=FALSE;threeprimeUTR=TRUE;TE_Mariner=FALSE;CDS=FALSE;MSAT=FALSE;TE_Order_LINE=FALSE;TE_P=FALSE;TE_TOC1=FALSE;rRNA=FALSE;mRNA=TRUE;miRNA=FALSE;TE_TOC2=FALSE;TE_Order_LTR=TRUE;TE_Novosib=FALSE;introns=FALSE;TE_RTE=FALSE;TE_Gypsy=TRUE;fiveprimeUTR=FALSE;irs=FALSE;transposons=TRUE;TE_DIRS=FALSE;TE_Class_RET=TRUE;TE_EnSpm=FALSE;anno=TRUE;TE_TCR1=FALSE;TE_DualenRandI=FALSE;TE_REM1=FALSE;promoter=TRUE;TE_Gulliver=FALSE;exons=TRUE;TE_Class_DNA=FALSE;TE_L1=FALSE;repetativeSeq=TRUE;TE_Harbinger=FALSE;TE_Order_TIR=FALSE;TE_Order_DIRS=FALSE;trs=TRUE;genes=TRUE;TE_hAT=FALSE;TE_Order_SINE=FALSE;intergenic=FALSE;miRNAGeneID=none;miRNALocation=none;miRNAPrevDes=none;overlapType=three_prime_UTR;transposonType=Gypsy;methCG=FALSE;methCHH=FALSE;methCHG=FALSE;methAll=FALSE;CC1883=TRUE;CC125=FALSE;CC4350=FALSE;J=FALSE;CC1883specific=TRUE;CC4350specific=FALSE;CC125specific=FALSE;Jspecific=FALSE;vegetative=TRUE;zygote=FALSE;vegetativespecific=TRUE;zygotespecific=FALSE;wtAdrian=FALSE;dcl3Adrian=TRUE;ago3Adrian=FALSE;mutantAdrian=TRUE;wtAdrianspecific=FALSE;mutantAdrianspecific=TRUE;notDCL3dependent=TRUE;DCL3dependent=FALSE;AGO3dependent=FALSE;notAGO3dependent=FALSE;phased=FALSE;phaseScore=0;countsA=17;countsT=33;countsC=120;countsG=371;predominant_5prime_letter=CG;counts20=274;counts21=267;countsSmall=1702;countsBig=649;countsNormal=541;ratio21vs20=-0.0373361512729728;ratio20vs21=0.0373361512729729;ratioSmallvsNormal=1.65353053785915;ratioBigvsNormal=0.262589884172323;countsall=21844;countsallwt=541;countsminus=537;countsplus=4;ratio_strand=7.06877827798541;ratio_strand_abs=7.06877827798541;countsnormalwtnorm=0;repetitiveness=1;predominant_sRNA_sizeClass=smaller_20bp;ratio_strand_class=strong_bias;repetitivenessClass=high;phaseClass=none;ID=CRSL004000
chromosome_2	rtracklayer	sequence_feature	1787073	1788615	.	.	.	size=1543;sizeclass=(1.5e+03%2c3e+03];expression=1;expressionClass=specific;TE_Copia=FALSE;threeprimeUTR=FALSE;TE_Mariner=FALSE;CDS=FALSE;MSAT=FALSE;TE_Order_LINE=TRUE;TE_P=FALSE;TE_TOC1=FALSE;rRNA=FALSE;mRNA=FALSE;miRNA=FALSE;TE_TOC2=FALSE;TE_Order_LTR=FALSE;TE_Novosib=FALSE;introns=FALSE;TE_RTE=FALSE;TE_Gypsy=FALSE;fiveprimeUTR=FALSE;irs=FALSE;transposons=TRUE;TE_DIRS=FALSE;TE_Class_RET=TRUE;TE_EnSpm=FALSE;anno=FALSE;TE_TCR1=FALSE;TE_DualenRandI=FALSE;TE_REM1=FALSE;promoter=FALSE;TE_Gulliver=FALSE;exons=FALSE;TE_Class_DNA=FALSE;TE_L1=TRUE;repetativeSeq=TRUE;TE_Harbinger=FALSE;TE_Order_TIR=FALSE;TE_Order_DIRS=FALSE;trs=FALSE;genes=FALSE;TE_hAT=FALSE;TE_Order_SINE=FALSE;intergenic=TRUE;miRNAGeneID=none;miRNALocation=none;miRNAPrevDes=none;overlapType=TE_Class_RET;transposonType=L1;methCG=FALSE;methCHH=FALSE;methCHG=FALSE;methAll=FALSE;CC1883=FALSE;CC125=FALSE;CC4350=TRUE;J=FALSE;CC1883specific=FALSE;CC4350specific=TRUE;CC125specific=FALSE;Jspecific=FALSE;vegetative=TRUE;zygote=TRUE;vegetativespecific=FALSE;zygotespecific=FALSE;wtAdrian=FALSE;dcl3Adrian=FALSE;ago3Adrian=FALSE;mutantAdrian=FALSE;wtAdrianspecific=FALSE;mutantAdrianspecific=FALSE;notDCL3dependent=FALSE;DCL3dependent=FALSE;AGO3dependent=FALSE;notAGO3dependent=FALSE;phased=FALSE;phaseScore=0;countsA=164;countsT=403;countsC=42;countsG=16;predominant_5prime_letter=T;counts20=135;counts21=490;countsSmall=248;countsBig=421;countsNormal=625;ratio21vs20=1.85982234195174;ratio20vs21=-1.85982234195174;ratioSmallvsNormal=-1.33351606916257;ratioBigvsNormal=-0.570035956483053;countsall=18806;countsallwt=625;countsminus=201;countsplus=424;ratio_strand=-1.07686876338427;ratio_strand_abs=1.07686876338427;countsnormalwtnorm=2;repetitiveness=0.9968;predominant_sRNA_sizeClass=equal_21bp;ratio_strand_class=med_bias;repetitivenessClass=high;phaseClass=none;ID=CRSL004010
chromosome_2	rtracklayer	sequence_feature	1835157	1835345	.	.	.	size=189;sizeclass=(100%2c400];expression=1;expressionClass=specific;TE_Copia=FALSE;threeprimeUTR=FALSE;TE_Mariner=FALSE;CDS=FALSE;MSAT=FALSE;TE_Order_LINE=TRUE;TE_P=FALSE;TE_TOC1=FALSE;rRNA=FALSE;mRNA=TRUE;miRNA=FALSE;TE_TOC2=FALSE;TE_Order_LTR=FALSE;TE_Novosib=FALSE;introns=FALSE;TE_RTE=TRUE;TE_Gypsy=FALSE;fiveprimeUTR=TRUE;irs=FALSE;transposons=TRUE;TE_DIRS=FALSE;TE_Class_RET=TRUE;TE_EnSpm=FALSE;anno=TRUE;TE_TCR1=FALSE;TE_DualenRandI=FALSE;TE_REM1=FALSE;promoter=TRUE;TE_Gulliver=FALSE;exons=TRUE;TE_Class_DNA=FALSE;TE_L1=FALSE;repetativeSeq=TRUE;TE_Harbinger=FALSE;TE_Order_TIR=FALSE;TE_Order_DIRS=FALSE;trs=FALSE;genes=TRUE;TE_hAT=FALSE;TE_Order_SINE=FALSE;intergenic=FALSE;miRNAGeneID=none;miRNALocation=none;miRNAPrevDes=none;overlapType=five_prime_UTR;transposonType=RTE;methCG=FALSE;methCHH=FALSE;methCHG=FALSE;methAll=FALSE;CC1883=TRUE;CC125=FALSE;CC4350=FALSE;J=FALSE;CC1883specific=TRUE;CC4350specific=FALSE;CC125specific=FALSE;Jspecific=FALSE;vegetative=TRUE;zygote=FALSE;vegetativespecific=TRUE;zygotespecific=FALSE;wtAdrian=TRUE;dcl3Adrian=FALSE;ago3Adrian=FALSE;mutantAdrian=FALSE;wtAdrianspecific=TRUE;mutantAdrianspecific=FALSE;notDCL3dependent=FALSE;DCL3dependent=TRUE;AGO3dependent=TRUE;notAGO3dependent=FALSE;phased=FALSE;phaseScore=0;countsA=47;countsT=94;countsC=21;countsG=11;predominant_5prime_letter=T;counts20=32;counts21=141;countsSmall=59;countsBig=19;countsNormal=173;ratio21vs20=2.13955135239879;ratio20vs21=-2.13955135239879;ratioSmallvsNormal=-1.55198517827488;ratioBigvsNormal=-3.18670071419314;countsall=2092;countsallwt=173;countsminus=89;countsplus=84;ratio_strand=0.0834160081876375;ratio_strand_abs=0.0834160081876375;countsnormalwtnorm=15;repetitiveness=0.913294797687861;predominant_sRNA_sizeClass=equal_21bp;ratio_strand_class=no_bias;repetitivenessClass=med;phaseClass=none;ID=CRSL004020
chromosome_2	rtracklayer	sequence_feature	1841482	1843849	.	.	.	size=2368;sizeclass=(1.5e+03%2c3e+03];expression=1;expressionClass=specific;TE_Copia=FALSE;threeprimeUTR=TRUE;TE_Mariner=FALSE;CDS=TRUE;MSAT=FALSE;TE_Order_LINE=TRUE;TE_P=FALSE;TE_TOC1=FALSE;rRNA=FALSE;mRNA=TRUE;miRNA=FALSE;TE_TOC2=FALSE;TE_Order_LTR=FALSE;TE_Novosib=FALSE;introns=FALSE;TE_RTE=FALSE;TE_Gypsy=FALSE;fiveprimeUTR=FALSE;irs=FALSE;transposons=TRUE;TE_DIRS=FALSE;TE_Class_RET=TRUE;TE_EnSpm=FALSE;anno=TRUE;TE_TCR1=FALSE;TE_DualenRandI=FALSE;TE_REM1=FALSE;promoter=FALSE;TE_Gulliver=FALSE;exons=TRUE;TE_Class_DNA=FALSE;TE_L1=TRUE;repetativeSeq=TRUE;TE_Harbinger=FALSE;TE_Order_TIR=FALSE;TE_Order_DIRS=FALSE;trs=FALSE;genes=TRUE;TE_hAT=FALSE;TE_Order_SINE=FALSE;intergenic=FALSE;miRNAGeneID=none;miRNALocation=none;miRNAPrevDes=none;overlapType=three_prime_UTR;transposonType=L1;methCG=FALSE;methCHH=FALSE;methCHG=FALSE;methAll=FALSE;CC1883=FALSE;CC125=FALSE;CC4350=TRUE;J=FALSE;CC1883specific=FALSE;CC4350specific=TRUE;CC125specific=FALSE;Jspecific=FALSE;vegetative=TRUE;zygote=TRUE;vegetativespecific=FALSE;zygotespecific=FALSE;wtAdrian=FALSE;dcl3Adrian=FALSE;ago3Adrian=FALSE;mutantAdrian=FALSE;wtAdrianspecific=FALSE;mutantAdrianspecific=FALSE;notDCL3dependent=FALSE;DCL3dependent=FALSE;AGO3dependent=FALSE;notAGO3dependent=FALSE;phased=FALSE;phaseScore=0;countsA=152;countsT=456;countsC=37;countsG=29;predominant_5prime_letter=T;counts20=146;counts21=528;countsSmall=279;countsBig=436;countsNormal=674;ratio21vs20=1.85456956047844;ratio20vs21=-1.85456956047844;ratioSmallvsNormal=-1.27248346935267;ratioBigvsNormal=-0.628420456404932;countsall=21488;countsallwt=674;countsminus=446;countsplus=228;ratio_strand=0.968009885755563;ratio_strand_abs=0.968009885755563;countsnormalwtnorm=4;repetitiveness=0.99406528189911;predominant_sRNA_sizeClass=equal_21bp;ratio_strand_class=med_bias;repetitivenessClass=high;phaseClass=none;ID=CRSL004030
chromosome_2	rtracklayer	sequence_feature	1853756	1854133	.	.	.	size=378;sizeclass=(100%2c400];expression=0;expressionClass=specific;TE_Copia=FALSE;threeprimeUTR=FALSE;TE_Mariner=FALSE;CDS=FALSE;MSAT=FALSE;TE_Order_LINE=FALSE;TE_P=FALSE;TE_TOC1=FALSE;rRNA=FALSE;mRNA=FALSE;miRNA=FALSE;TE_TOC2=FALSE;TE_Order_LTR=FALSE;TE_Novosib=FALSE;introns=FALSE;TE_RTE=FALSE;TE_Gypsy=FALSE;fiveprimeUTR=FALSE;irs=FALSE;transposons=TRUE;TE_DIRS=FALSE;TE_Class_RET=FALSE;TE_EnSpm=FALSE;anno=FALSE;TE_TCR1=FALSE;TE_DualenRandI=FALSE;TE_REM1=FALSE;promoter=FALSE;TE_Gulliver=FALSE;exons=FALSE;TE_Class_DNA=TRUE;TE_L1=FALSE;repetativeSeq=TRUE;TE_Harbinger=FALSE;TE_Order_TIR=TRUE;TE_Order_DIRS=FALSE;trs=FALSE;genes=FALSE;TE_hAT=TRUE;TE_Order_SINE=FALSE;intergenic=TRUE;miRNAGeneID=none;miRNALocation=none;miRNAPrevDes=none;overlapType=TE_Class_DNA;transposonType=hAT;methCG=FALSE;methCHH=FALSE;methCHG=FALSE;methAll=FALSE;CC1883=FALSE;CC125=FALSE;CC4350=FALSE;J=FALSE;CC1883specific=FALSE;CC4350specific=FALSE;CC125specific=FALSE;Jspecific=FALSE;vegetative=TRUE;zygote=FALSE;vegetativespecific=TRUE;zygotespecific=FALSE;wtAdrian=FALSE;dcl3Adrian=FALSE;ago3Adrian=FALSE;mutantAdrian=FALSE;wtAdrianspecific=FALSE;mutantAdrianspecific=FALSE;notDCL3dependent=FALSE;DCL3dependent=FALSE;AGO3dependent=FALSE;notAGO3dependent=FALSE;phased=FALSE;phaseScore=0;countsA=2;countsT=4;countsC=2;countsG=0;counts20=4;counts21=4;countsSmall=85;countsBig=16;countsNormal=8;ratio21vs20=0;ratio20vs21=0;ratioSmallvsNormal=3.4093909361377;ratioBigvsNormal=1;countsall=2363;countsallwt=8;countsminus=0;countsplus=8;ratio_strand=-Inf;ratio_strand_abs=Inf;countsnormalwtnorm=0;repetitiveness=1;predominant_sRNA_sizeClass=smaller_20bp;ratio_strand_class=med_bias;repetitivenessClass=med;phaseClass=none;ID=CRSL004040
chromosome_2	rtracklayer	sequence_feature	1922364	1923324	.	.	.	size=961;sizeclass=(400%2c1.5e+03];expression=8;expressionClass=common;TE_Copia=FALSE;threeprimeUTR=FALSE;TE_Mariner=FALSE;CDS=FALSE;MSAT=FALSE;TE_Order_LINE=FALSE;TE_P=FALSE;TE_TOC1=FALSE;rRNA=FALSE;mRNA=FALSE;miRNA=FALSE;TE_TOC2=FALSE;TE_Order_LTR=FALSE;TE_Novosib=FALSE;introns=FALSE;TE_RTE=FALSE;TE_Gypsy=FALSE;fiveprimeUTR=FALSE;irs=FALSE;transposons=FALSE;TE_DIRS=FALSE;TE_Class_RET=FALSE;TE_EnSpm=FALSE;anno=FALSE;TE_TCR1=FALSE;TE_DualenRandI=FALSE;TE_REM1=FALSE;promoter=TRUE;TE_Gulliver=FALSE;exons=FALSE;TE_Class_DNA=FALSE;TE_L1=FALSE;repetativeSeq=TRUE;TE_Harbinger=FALSE;TE_Order_TIR=FALSE;TE_Order_DIRS=FALSE;trs=TRUE;genes=FALSE;TE_hAT=FALSE;TE_Order_SINE=FALSE;intergenic=TRUE;miRNAGeneID=none;miRNALocation=none;miRNAPrevDes=none;overlapType=promoter;transposonType=none;methCG=FALSE;methCHH=FALSE;methCHG=FALSE;methAll=FALSE;CC1883=TRUE;CC125=FALSE;CC4350=TRUE;J=FALSE;CC1883specific=FALSE;CC4350specific=FALSE;CC125specific=FALSE;Jspecific=FALSE;vegetative=TRUE;zygote=FALSE;vegetativespecific=TRUE;zygotespecific=FALSE;wtAdrian=FALSE;dcl3Adrian=TRUE;ago3Adrian=FALSE;mutantAdrian=TRUE;wtAdrianspecific=FALSE;mutantAdrianspecific=TRUE;notDCL3dependent=TRUE;DCL3dependent=FALSE;AGO3dependent=FALSE;notAGO3dependent=FALSE;phased=FALSE;phaseScore=0;countsA=32;countsT=60;countsC=146;countsG=374;predominant_5prime_letter=CG;counts20=324;counts21=288;countsSmall=1972;countsBig=926;countsNormal=612;ratio21vs20=-0.169925001442312;ratio20vs21=0.169925001442312;ratioSmallvsNormal=1.68805599368526;ratioBigvsNormal=0.597480540567584;countsall=36733;countsallwt=612;countsminus=598;countsplus=14;ratio_strand=5.4166467521405;ratio_strand_abs=5.4166467521405;countsnormalwtnorm=1;repetitiveness=0.998366013071895;predominant_sRNA_sizeClass=smaller_20bp;ratio_strand_class=strong_bias;repetitivenessClass=high;phaseClass=none;ID=CRSL004050
chromosome_2	rtracklayer	sequence_feature	1932230	1932746	.	.	.	size=517;sizeclass=(400%2c1.5e+03];expression=0;expressionClass=specific;TE_Copia=FALSE;threeprimeUTR=TRUE;TE_Mariner=FALSE;CDS=FALSE;MSAT=FALSE;TE_Order_LINE=FALSE;TE_P=FALSE;TE_TOC1=FALSE;rRNA=FALSE;mRNA=TRUE;miRNA=FALSE;TE_TOC2=FALSE;TE_Order_LTR=FALSE;TE_Novosib=FALSE;introns=FALSE;TE_RTE=FALSE;TE_Gypsy=FALSE;fiveprimeUTR=FALSE;irs=FALSE;transposons=FALSE;TE_DIRS=FALSE;TE_Class_RET=FALSE;TE_EnSpm=FALSE;anno=TRUE;TE_TCR1=FALSE;TE_DualenRandI=FALSE;TE_REM1=FALSE;promoter=TRUE;TE_Gulliver=FALSE;exons=TRUE;TE_Class_DNA=FALSE;TE_L1=FALSE;repetativeSeq=TRUE;TE_Harbinger=FALSE;TE_Order_TIR=FALSE;TE_Order_DIRS=FALSE;trs=TRUE;genes=TRUE;TE_hAT=FALSE;TE_Order_SINE=FALSE;intergenic=FALSE;miRNAGeneID=none;miRNALocation=none;miRNAPrevDes=none;overlapType=three_prime_UTR;transposonType=none;methCG=FALSE;methCHH=FALSE;methCHG=FALSE;methAll=FALSE;CC1883=FALSE;CC125=FALSE;CC4350=TRUE;J=FALSE;CC1883specific=FALSE;CC4350specific=TRUE;CC125specific=FALSE;Jspecific=FALSE;vegetative=TRUE;zygote=TRUE;vegetativespecific=FALSE;zygotespecific=FALSE;wtAdrian=FALSE;dcl3Adrian=FALSE;ago3Adrian=FALSE;mutantAdrian=FALSE;wtAdrianspecific=FALSE;mutantAdrianspecific=FALSE;notDCL3dependent=FALSE;DCL3dependent=FALSE;AGO3dependent=FALSE;notAGO3dependent=FALSE;phased=FALSE;phaseScore=0;countsA=20;countsT=75;countsC=3;countsG=5;predominant_5prime_letter=T;counts20=14;counts21=89;countsSmall=55;countsBig=21;countsNormal=103;ratio21vs20=2.66837850890879;ratio20vs21=-2.66837850890879;ratioSmallvsNormal=-0.905140813658559;ratioBigvsNormal=-2.29418310440446;countsall=11089;countsallwt=103;countsminus=91;countsplus=12;ratio_strand=2.92283213947754;ratio_strand_abs=2.92283213947754;countsnormalwtnorm=0;repetitiveness=1;predominant_sRNA_sizeClass=equal_21bp;ratio_strand_class=strong_bias;repetitivenessClass=high;phaseClass=none;ID=CRSL004060
chromosome_2	rtracklayer	sequence_feature	1946237	1946599	.	.	.	size=363;sizeclass=(100%2c400];expression=0;expressionClass=specific;TE_Copia=FALSE;threeprimeUTR=FALSE;TE_Mariner=FALSE;CDS=TRUE;MSAT=FALSE;TE_Order_LINE=FALSE;TE_P=FALSE;TE_TOC1=FALSE;rRNA=FALSE;mRNA=TRUE;miRNA=FALSE;TE_TOC2=FALSE;TE_Order_LTR=FALSE;TE_Novosib=FALSE;introns=TRUE;TE_RTE=FALSE;TE_Gypsy=FALSE;fiveprimeUTR=FALSE;irs=TRUE;transposons=FALSE;TE_DIRS=FALSE;TE_Class_RET=FALSE;TE_EnSpm=FALSE;anno=TRUE;TE_TCR1=FALSE;TE_DualenRandI=FALSE;TE_REM1=FALSE;promoter=FALSE;TE_Gulliver=FALSE;exons=TRUE;TE_Class_DNA=FALSE;TE_L1=FALSE;repetativeSeq=TRUE;TE_Harbinger=FALSE;TE_Order_TIR=FALSE;TE_Order_DIRS=FALSE;trs=TRUE;genes=TRUE;TE_hAT=FALSE;TE_Order_SINE=FALSE;intergenic=FALSE;miRNAGeneID=none;miRNALocation=none;miRNAPrevDes=none;overlapType=exon;transposonType=none;methCG=FALSE;methCHH=FALSE;methCHG=FALSE;methAll=FALSE;CC1883=TRUE;CC125=FALSE;CC4350=FALSE;J=FALSE;CC1883specific=TRUE;CC4350specific=FALSE;CC125specific=FALSE;Jspecific=FALSE;vegetative=TRUE;zygote=FALSE;vegetativespecific=TRUE;zygotespecific=FALSE;wtAdrian=TRUE;dcl3Adrian=FALSE;ago3Adrian=TRUE;mutantAdrian=TRUE;wtAdrianspecific=FALSE;mutantAdrianspecific=FALSE;notDCL3dependent=FALSE;DCL3dependent=TRUE;AGO3dependent=FALSE;notAGO3dependent=FALSE;phased=FALSE;phaseScore=0;countsA=0;countsT=25;countsC=0;countsG=1;predominant_5prime_letter=T;counts20=6;counts21=20;countsSmall=15;countsBig=3;countsNormal=26;ratio21vs20=1.73696559416621;ratio20vs21=-1.73696559416621;ratioSmallvsNormal=-0.793549122532574;ratioBigvsNormal=-3.11547721741994;countsall=687;countsallwt=26;countsminus=0;countsplus=26;ratio_strand=-Inf;ratio_strand_abs=Inf;countsnormalwtnorm=0;repetitiveness=1;predominant_sRNA_sizeClass=equal_21bp;ratio_strand_class=strong_bias;repetitivenessClass=med;phaseClass=none;ID=CRSL004070
chromosome_2	rtracklayer	sequence_feature	1968903	1969203	.	.	.	size=301;sizeclass=(100%2c400];expression=10;expressionClass=common;TE_Copia=FALSE;threeprimeUTR=FALSE;TE_Mariner=FALSE;CDS=FALSE;MSAT=FALSE;TE_Order_LINE=FALSE;TE_P=FALSE;TE_TOC1=FALSE;rRNA=FALSE;mRNA=FALSE;miRNA=FALSE;TE_TOC2=FALSE;TE_Order_LTR=FALSE;TE_Novosib=FALSE;introns=FALSE;TE_RTE=FALSE;TE_Gypsy=FALSE;fiveprimeUTR=FALSE;irs=FALSE;transposons=FALSE;TE_DIRS=FALSE;TE_Class_RET=FALSE;TE_EnSpm=FALSE;anno=FALSE;TE_TCR1=FALSE;TE_DualenRandI=FALSE;TE_REM1=FALSE;promoter=TRUE;TE_Gulliver=FALSE;exons=FALSE;TE_Class_DNA=FALSE;TE_L1=FALSE;repetativeSeq=FALSE;TE_Harbinger=FALSE;TE_Order_TIR=FALSE;TE_Order_DIRS=FALSE;trs=FALSE;genes=FALSE;TE_hAT=FALSE;TE_Order_SINE=FALSE;intergenic=TRUE;miRNAGeneID=none;miRNALocation=none;miRNAPrevDes=none;overlapType=promoter;transposonType=none;methCG=FALSE;methCHH=FALSE;methCHG=FALSE;methAll=FALSE;CC1883=TRUE;CC125=TRUE;CC4350=TRUE;J=FALSE;CC1883specific=FALSE;CC4350specific=FALSE;CC125specific=FALSE;Jspecific=FALSE;vegetative=TRUE;zygote=TRUE;vegetativespecific=FALSE;zygotespecific=FALSE;wtAdrian=TRUE;dcl3Adrian=TRUE;ago3Adrian=TRUE;mutantAdrian=TRUE;wtAdrianspecific=FALSE;mutantAdrianspecific=FALSE;notDCL3dependent=FALSE;DCL3dependent=FALSE;AGO3dependent=FALSE;notAGO3dependent=FALSE;phased=FALSE;phaseScore=0;countsA=710;countsT=6310;countsC=87;countsG=242;predominant_5prime_letter=T;counts20=457;counts21=6892;countsSmall=921;countsBig=2795;countsNormal=7349;ratio21vs20=3.91465663116688;ratio20vs21=-3.91465663116688;ratioSmallvsNormal=-2.99627489012624;ratioBigvsNormal=-1.39469966848702;countsall=80791;countsallwt=7349;countsminus=316;countsplus=7033;ratio_strand=-4.4761437537908;ratio_strand_abs=4.4761437537908;countsnormalwtnorm=2463;repetitiveness=0.664852360865424;predominant_sRNA_sizeClass=equal_21bp;ratio_strand_class=strong_bias;repetitivenessClass=med;phaseClass=none;ID=CRSL004080
chromosome_2	rtracklayer	sequence_feature	1969204	1969342	.	.	.	size=139;sizeclass=(100%2c400];expression=2;expressionClass=inbetween;TE_Copia=FALSE;threeprimeUTR=FALSE;TE_Mariner=FALSE;CDS=FALSE;MSAT=FALSE;TE_Order_LINE=FALSE;TE_P=FALSE;TE_TOC1=FALSE;rRNA=FALSE;mRNA=FALSE;miRNA=FALSE;TE_TOC2=FALSE;TE_Order_LTR=FALSE;TE_Novosib=FALSE;introns=FALSE;TE_RTE=FALSE;TE_Gypsy=FALSE;fiveprimeUTR=FALSE;irs=FALSE;transposons=FALSE;TE_DIRS=FALSE;TE_Class_RET=FALSE;TE_EnSpm=FALSE;anno=FALSE;TE_TCR1=FALSE;TE_DualenRandI=FALSE;TE_REM1=FALSE;promoter=TRUE;TE_Gulliver=FALSE;exons=FALSE;TE_Class_DNA=FALSE;TE_L1=FALSE;repetativeSeq=FALSE;TE_Harbinger=FALSE;TE_Order_TIR=FALSE;TE_Order_DIRS=FALSE;trs=FALSE;genes=FALSE;TE_hAT=FALSE;TE_Order_SINE=FALSE;intergenic=TRUE;miRNAGeneID=none;miRNALocation=none;miRNAPrevDes=none;overlapType=promoter;transposonType=none;methCG=FALSE;methCHH=FALSE;methCHG=FALSE;methAll=FALSE;CC1883=FALSE;CC125=FALSE;CC4350=FALSE;J=FALSE;CC1883specific=FALSE;CC4350specific=FALSE;CC125specific=FALSE;Jspecific=FALSE;vegetative=TRUE;zygote=FALSE;vegetativespecific=TRUE;zygotespecific=FALSE;wtAdrian=FALSE;dcl3Adrian=FALSE;ago3Adrian=FALSE;mutantAdrian=FALSE;wtAdrianspecific=FALSE;mutantAdrianspecific=FALSE;notDCL3dependent=FALSE;DCL3dependent=FALSE;AGO3dependent=FALSE;notAGO3dependent=FALSE;phased=FALSE;phaseScore=0;countsA=57;countsT=40;countsC=13;countsG=0;predominant_5prime_letter=A;counts20=19;counts21=91;countsSmall=44;countsBig=12;countsNormal=110;ratio21vs20=2.25986712675511;ratio20vs21=-2.25986712675511;ratioSmallvsNormal=-1.32192809488736;ratioBigvsNormal=-3.1963972128035;countsall=742;countsallwt=110;countsminus=84;countsplus=26;ratio_strand=1.69187770463767;ratio_strand_abs=1.69187770463767;countsnormalwtnorm=35;repetitiveness=0.681818181818182;predominant_sRNA_sizeClass=equal_21bp;ratio_strand_class=med_bias;repetitivenessClass=med;phaseClass=none;ID=CRSL004090
chromosome_2	rtracklayer	sequence_feature	1970859	1971608	.	.	.	size=750;sizeclass=(400%2c1.5e+03];expression=0;expressionClass=specific;TE_Copia=FALSE;threeprimeUTR=FALSE;TE_Mariner=FALSE;CDS=FALSE;MSAT=FALSE;TE_Order_LINE=FALSE;TE_P=FALSE;TE_TOC1=FALSE;rRNA=FALSE;mRNA=FALSE;miRNA=FALSE;TE_TOC2=FALSE;TE_Order_LTR=FALSE;TE_Novosib=FALSE;introns=FALSE;TE_RTE=FALSE;TE_Gypsy=FALSE;fiveprimeUTR=FALSE;irs=FALSE;transposons=FALSE;TE_DIRS=FALSE;TE_Class_RET=FALSE;TE_EnSpm=FALSE;anno=FALSE;TE_TCR1=FALSE;TE_DualenRandI=FALSE;TE_REM1=FALSE;promoter=FALSE;TE_Gulliver=FALSE;exons=FALSE;TE_Class_DNA=FALSE;TE_L1=FALSE;repetativeSeq=TRUE;TE_Harbinger=FALSE;TE_Order_TIR=FALSE;TE_Order_DIRS=FALSE;trs=FALSE;genes=FALSE;TE_hAT=FALSE;TE_Order_SINE=FALSE;intergenic=TRUE;miRNAGeneID=none;miRNALocation=none;miRNAPrevDes=none;overlapType=none;transposonType=none;methCG=FALSE;methCHH=FALSE;methCHG=FALSE;methAll=FALSE;CC1883=TRUE;CC125=FALSE;CC4350=FALSE;J=FALSE;CC1883specific=TRUE;CC4350specific=FALSE;CC125specific=FALSE;Jspecific=FALSE;vegetative=TRUE;zygote=FALSE;vegetativespecific=TRUE;zygotespecific=FALSE;wtAdrian=TRUE;dcl3Adrian=FALSE;ago3Adrian=FALSE;mutantAdrian=FALSE;wtAdrianspecific=TRUE;mutantAdrianspecific=FALSE;notDCL3dependent=FALSE;DCL3dependent=TRUE;AGO3dependent=TRUE;notAGO3dependent=FALSE;phased=FALSE;phaseScore=0;countsA=50;countsT=16;countsC=42;countsG=6;predominant_5prime_letter=C;counts20=61;counts21=53;countsSmall=353;countsBig=54;countsNormal=114;ratio21vs20=-0.202816882999687;ratio20vs21=0.202816882999687;ratioSmallvsNormal=1.63063435910644;ratioBigvsNormal=-1.07800251200127;countsall=1115;countsallwt=114;countsminus=50;countsplus=64;ratio_strand=-0.356143810225275;ratio_strand_abs=0.356143810225275;countsnormalwtnorm=0;repetitiveness=1;predominant_sRNA_sizeClass=smaller_20bp;ratio_strand_class=no_bias;repetitivenessClass=high;phaseClass=none;ID=CRSL004100
chromosome_2	rtracklayer	sequence_feature	1975615	1976040	.	.	.	size=426;sizeclass=(400%2c1.5e+03];expression=0;expressionClass=specific;TE_Copia=FALSE;threeprimeUTR=FALSE;TE_Mariner=FALSE;CDS=TRUE;MSAT=FALSE;TE_Order_LINE=FALSE;TE_P=FALSE;TE_TOC1=FALSE;rRNA=FALSE;mRNA=TRUE;miRNA=FALSE;TE_TOC2=FALSE;TE_Order_LTR=FALSE;TE_Novosib=FALSE;introns=TRUE;TE_RTE=FALSE;TE_Gypsy=FALSE;fiveprimeUTR=FALSE;irs=FALSE;transposons=FALSE;TE_DIRS=FALSE;TE_Class_RET=FALSE;TE_EnSpm=FALSE;anno=TRUE;TE_TCR1=FALSE;TE_DualenRandI=FALSE;TE_REM1=FALSE;promoter=FALSE;TE_Gulliver=FALSE;exons=TRUE;TE_Class_DNA=FALSE;TE_L1=FALSE;repetativeSeq=TRUE;TE_Harbinger=FALSE;TE_Order_TIR=FALSE;TE_Order_DIRS=FALSE;trs=FALSE;genes=TRUE;TE_hAT=FALSE;TE_Order_SINE=FALSE;intergenic=FALSE;miRNAGeneID=none;miRNALocation=none;miRNAPrevDes=none;overlapType=exon;transposonType=none;methCG=FALSE;methCHH=FALSE;methCHG=FALSE;methAll=FALSE;CC1883=FALSE;CC125=FALSE;CC4350=TRUE;J=FALSE;CC1883specific=FALSE;CC4350specific=TRUE;CC125specific=FALSE;Jspecific=FALSE;vegetative=TRUE;zygote=FALSE;vegetativespecific=TRUE;zygotespecific=FALSE;wtAdrian=FALSE;dcl3Adrian=FALSE;ago3Adrian=FALSE;mutantAdrian=FALSE;wtAdrianspecific=FALSE;mutantAdrianspecific=FALSE;notDCL3dependent=FALSE;DCL3dependent=FALSE;AGO3dependent=FALSE;notAGO3dependent=FALSE;phased=FALSE;phaseScore=0;countsA=5;countsT=2;countsC=10;countsG=1;predominant_5prime_letter=C;counts20=11;counts21=7;countsSmall=31;countsBig=19;countsNormal=18;ratio21vs20=-0.652076696579693;ratio20vs21=0.652076696579693;ratioSmallvsNormal=0.784271308944563;ratioBigvsNormal=0.0780025120012732;countsall=10847;countsallwt=18;countsminus=0;countsplus=18;ratio_strand=-Inf;ratio_strand_abs=Inf;countsnormalwtnorm=18;repetitiveness=0;predominant_sRNA_sizeClass=smaller_20bp;ratio_strand_class=strong_bias;repetitivenessClass=med;phaseClass=none;ID=CRSL004110
chromosome_2	rtracklayer	sequence_feature	2019212	2019792	.	.	.	size=581;sizeclass=(400%2c1.5e+03];expression=7;expressionClass=common;TE_Copia=FALSE;threeprimeUTR=FALSE;TE_Mariner=FALSE;CDS=FALSE;MSAT=FALSE;TE_Order_LINE=FALSE;TE_P=FALSE;TE_TOC1=FALSE;rRNA=FALSE;mRNA=FALSE;miRNA=FALSE;TE_TOC2=FALSE;TE_Order_LTR=FALSE;TE_Novosib=FALSE;introns=FALSE;TE_RTE=FALSE;TE_Gypsy=FALSE;fiveprimeUTR=FALSE;irs=TRUE;transposons=FALSE;TE_DIRS=FALSE;TE_Class_RET=FALSE;TE_EnSpm=FALSE;anno=FALSE;TE_TCR1=FALSE;TE_DualenRandI=FALSE;TE_REM1=FALSE;promoter=FALSE;TE_Gulliver=FALSE;exons=FALSE;TE_Class_DNA=FALSE;TE_L1=FALSE;repetativeSeq=FALSE;TE_Harbinger=FALSE;TE_Order_TIR=FALSE;TE_Order_DIRS=FALSE;trs=FALSE;genes=FALSE;TE_hAT=FALSE;TE_Order_SINE=FALSE;intergenic=TRUE;miRNAGeneID=none;miRNALocation=none;miRNAPrevDes=none;overlapType=IRF;transposonType=none;methCG=FALSE;methCHH=TRUE;methCHG=FALSE;methAll=TRUE;CC1883=TRUE;CC125=FALSE;CC4350=TRUE;J=FALSE;CC1883specific=FALSE;CC4350specific=FALSE;CC125specific=FALSE;Jspecific=FALSE;vegetative=TRUE;zygote=TRUE;vegetativespecific=FALSE;zygotespecific=FALSE;wtAdrian=TRUE;dcl3Adrian=FALSE;ago3Adrian=FALSE;mutantAdrian=FALSE;wtAdrianspecific=TRUE;mutantAdrianspecific=FALSE;notDCL3dependent=FALSE;DCL3dependent=TRUE;AGO3dependent=TRUE;notAGO3dependent=FALSE;phased=FALSE;phaseScore=0;countsA=83;countsT=889;countsC=40;countsG=24;predominant_5prime_letter=T;counts20=170;counts21=866;countsSmall=92;countsBig=151;countsNormal=1036;ratio21vs20=2.34883227858902;ratio20vs21=-2.34883227858902;ratioSmallvsNormal=-3.49324633162954;ratioBigvsNormal=-2.77840354836148;countsall=28905;countsallwt=1036;countsminus=77;countsplus=982;ratio_strand=-3.67279267361979;ratio_strand_abs=3.67279267361979;countsnormalwtnorm=973;repetitiveness=0.0608108108108109;predominant_sRNA_sizeClass=equal_21bp;ratio_strand_class=strong_bias;repetitivenessClass=low;phaseClass=none;ID=CRSL004120
chromosome_2	rtracklayer	sequence_feature	2079873	2081497	.	.	.	size=1625;sizeclass=(1.5e+03%2c3e+03];expression=0;expressionClass=specific;TE_Copia=FALSE;threeprimeUTR=TRUE;TE_Mariner=FALSE;CDS=TRUE;MSAT=FALSE;TE_Order_LINE=FALSE;TE_P=FALSE;TE_TOC1=FALSE;rRNA=FALSE;mRNA=TRUE;miRNA=FALSE;TE_TOC2=FALSE;TE_Order_LTR=FALSE;TE_Novosib=FALSE;introns=TRUE;TE_RTE=FALSE;TE_Gypsy=FALSE;fiveprimeUTR=FALSE;irs=FALSE;transposons=FALSE;TE_DIRS=FALSE;TE_Class_RET=FALSE;TE_EnSpm=FALSE;anno=TRUE;TE_TCR1=FALSE;TE_DualenRandI=FALSE;TE_REM1=FALSE;promoter=FALSE;TE_Gulliver=FALSE;exons=TRUE;TE_Class_DNA=FALSE;TE_L1=FALSE;repetativeSeq=TRUE;TE_Harbinger=FALSE;TE_Order_TIR=FALSE;TE_Order_DIRS=FALSE;trs=TRUE;genes=TRUE;TE_hAT=FALSE;TE_Order_SINE=FALSE;intergenic=FALSE;miRNAGeneID=none;miRNALocation=none;miRNAPrevDes=none;overlapType=three_prime_UTR;transposonType=none;methCG=FALSE;methCHH=FALSE;methCHG=FALSE;methAll=FALSE;CC1883=FALSE;CC125=FALSE;CC4350=TRUE;J=FALSE;CC1883specific=FALSE;CC4350specific=TRUE;CC125specific=FALSE;Jspecific=FALSE;vegetative=TRUE;zygote=FALSE;vegetativespecific=TRUE;zygotespecific=FALSE;wtAdrian=FALSE;dcl3Adrian=FALSE;ago3Adrian=FALSE;mutantAdrian=FALSE;wtAdrianspecific=FALSE;mutantAdrianspecific=FALSE;notDCL3dependent=FALSE;DCL3dependent=FALSE;AGO3dependent=FALSE;notAGO3dependent=FALSE;phased=FALSE;phaseScore=0;countsA=10;countsT=12;countsC=4;countsG=13;predominant_5prime_letter=G;counts20=13;counts21=26;countsSmall=146;countsBig=141;countsNormal=39;ratio21vs20=1;ratio20vs21=-1;ratioSmallvsNormal=1.90442234001777;ratioBigvsNormal=1.85414913353655;countsall=51433;countsallwt=39;countsminus=1;countsplus=38;ratio_strand=-5.24792751344359;ratio_strand_abs=5.24792751344359;countsnormalwtnorm=36;repetitiveness=0.0769230769230769;predominant_sRNA_sizeClass=smaller_20bp;ratio_strand_class=strong_bias;repetitivenessClass=med;phaseClass=none;ID=CRSL004130
chromosome_2	rtracklayer	sequence_feature	2092224	2093132	.	.	.	size=909;sizeclass=(400%2c1.5e+03];expression=0;expressionClass=specific;TE_Copia=FALSE;threeprimeUTR=FALSE;TE_Mariner=FALSE;CDS=TRUE;MSAT=FALSE;TE_Order_LINE=FALSE;TE_P=FALSE;TE_TOC1=FALSE;rRNA=FALSE;mRNA=TRUE;miRNA=FALSE;TE_TOC2=FALSE;TE_Order_LTR=FALSE;TE_Novosib=FALSE;introns=TRUE;TE_RTE=FALSE;TE_Gypsy=FALSE;fiveprimeUTR=FALSE;irs=FALSE;transposons=FALSE;TE_DIRS=FALSE;TE_Class_RET=FALSE;TE_EnSpm=FALSE;anno=TRUE;TE_TCR1=FALSE;TE_DualenRandI=FALSE;TE_REM1=FALSE;promoter=FALSE;TE_Gulliver=FALSE;exons=TRUE;TE_Class_DNA=FALSE;TE_L1=FALSE;repetativeSeq=FALSE;TE_Harbinger=FALSE;TE_Order_TIR=FALSE;TE_Order_DIRS=FALSE;trs=FALSE;genes=TRUE;TE_hAT=FALSE;TE_Order_SINE=FALSE;intergenic=FALSE;miRNAGeneID=none;miRNALocation=none;miRNAPrevDes=none;overlapType=exon;transposonType=none;methCG=FALSE;methCHH=FALSE;methCHG=FALSE;methAll=FALSE;CC1883=FALSE;CC125=FALSE;CC4350=TRUE;J=FALSE;CC1883specific=FALSE;CC4350specific=TRUE;CC125specific=FALSE;Jspecific=FALSE;vegetative=TRUE;zygote=FALSE;vegetativespecific=TRUE;zygotespecific=FALSE;wtAdrian=FALSE;dcl3Adrian=FALSE;ago3Adrian=FALSE;mutantAdrian=FALSE;wtAdrianspecific=FALSE;mutantAdrianspecific=FALSE;notDCL3dependent=FALSE;DCL3dependent=FALSE;AGO3dependent=FALSE;notAGO3dependent=FALSE;phased=FALSE;phaseScore=0;countsA=6;countsT=0;countsC=3;countsG=0;counts20=3;counts21=6;countsSmall=13;countsBig=21;countsNormal=9;ratio21vs20=1;ratio20vs21=-1;ratioSmallvsNormal=0.53051471669878;ratioBigvsNormal=1.22239242133645;countsall=13109;countsallwt=9;countsminus=0;countsplus=9;ratio_strand=-Inf;ratio_strand_abs=Inf;countsnormalwtnorm=9;repetitiveness=0;predominant_sRNA_sizeClass=larger_21bp;ratio_strand_class=med_bias;repetitivenessClass=med;phaseClass=none;ID=CRSL004140
chromosome_2	rtracklayer	sequence_feature	2158425	2158494	.	.	.	size=70;sizeclass=(0%2c100];expression=5;expressionClass=inbetween;TE_Copia=FALSE;threeprimeUTR=FALSE;TE_Mariner=FALSE;CDS=FALSE;MSAT=FALSE;TE_Order_LINE=FALSE;TE_P=FALSE;TE_TOC1=FALSE;rRNA=FALSE;mRNA=TRUE;miRNA=FALSE;TE_TOC2=FALSE;TE_Order_LTR=FALSE;TE_Novosib=FALSE;introns=TRUE;TE_RTE=FALSE;TE_Gypsy=FALSE;fiveprimeUTR=FALSE;irs=FALSE;transposons=FALSE;TE_DIRS=FALSE;TE_Class_RET=FALSE;TE_EnSpm=FALSE;anno=TRUE;TE_TCR1=FALSE;TE_DualenRandI=FALSE;TE_REM1=FALSE;promoter=FALSE;TE_Gulliver=FALSE;exons=FALSE;TE_Class_DNA=FALSE;TE_L1=FALSE;repetativeSeq=TRUE;TE_Harbinger=FALSE;TE_Order_TIR=FALSE;TE_Order_DIRS=FALSE;trs=FALSE;genes=TRUE;TE_hAT=FALSE;TE_Order_SINE=FALSE;intergenic=FALSE;miRNAGeneID=none;miRNALocation=none;miRNAPrevDes=none;overlapType=intron;transposonType=none;methCG=FALSE;methCHH=FALSE;methCHG=FALSE;methAll=FALSE;CC1883=TRUE;CC125=FALSE;CC4350=TRUE;J=FALSE;CC1883specific=FALSE;CC4350specific=FALSE;CC125specific=FALSE;Jspecific=FALSE;vegetative=TRUE;zygote=TRUE;vegetativespecific=FALSE;zygotespecific=FALSE;wtAdrian=TRUE;dcl3Adrian=TRUE;ago3Adrian=FALSE;mutantAdrian=TRUE;wtAdrianspecific=FALSE;mutantAdrianspecific=FALSE;notDCL3dependent=FALSE;DCL3dependent=FALSE;AGO3dependent=TRUE;notAGO3dependent=FALSE;phased=FALSE;phaseScore=0;countsA=12;countsT=45;countsC=1;countsG=3;predominant_5prime_letter=T;counts20=32;counts21=29;countsSmall=158;countsBig=169;countsNormal=61;ratio21vs20=-0.142019004872428;ratio20vs21=0.142019004872428;ratioSmallvsNormal=1.37304341061422;ratioBigvsNormal=1.4701420987193;countsall=1338;countsallwt=61;countsminus=7;countsplus=54;ratio_strand=-2.94753258010586;ratio_strand_abs=2.94753258010586;countsnormalwtnorm=4;repetitiveness=0.934426229508197;predominant_sRNA_sizeClass=larger_21bp;ratio_strand_class=med_bias;repetitivenessClass=med;phaseClass=none;ID=CRSL004150
chromosome_2	rtracklayer	sequence_feature	2217183	2218110	.	.	.	size=928;sizeclass=(400%2c1.5e+03];expression=5;expressionClass=inbetween;TE_Copia=FALSE;threeprimeUTR=TRUE;TE_Mariner=FALSE;CDS=FALSE;MSAT=FALSE;TE_Order_LINE=FALSE;TE_P=FALSE;TE_TOC1=FALSE;rRNA=FALSE;mRNA=TRUE;miRNA=TRUE;TE_TOC2=FALSE;TE_Order_LTR=FALSE;TE_Novosib=FALSE;introns=FALSE;TE_RTE=FALSE;TE_Gypsy=FALSE;fiveprimeUTR=FALSE;irs=TRUE;transposons=FALSE;TE_DIRS=FALSE;TE_Class_RET=FALSE;TE_EnSpm=FALSE;anno=TRUE;TE_TCR1=FALSE;TE_DualenRandI=FALSE;TE_REM1=FALSE;promoter=FALSE;TE_Gulliver=FALSE;exons=TRUE;TE_Class_DNA=FALSE;TE_L1=FALSE;repetativeSeq=TRUE;TE_Harbinger=FALSE;TE_Order_TIR=FALSE;TE_Order_DIRS=FALSE;trs=FALSE;genes=TRUE;TE_hAT=FALSE;TE_Order_SINE=FALSE;intergenic=FALSE;miRNAGeneID=Cre02.g089850;miRNALocation=3'UTR;miRNAPrevDes=none;overlapType=miRNA;transposonType=none;methCG=FALSE;methCHH=FALSE;methCHG=FALSE;methAll=FALSE;CC1883=TRUE;CC125=TRUE;CC4350=TRUE;J=FALSE;CC1883specific=FALSE;CC4350specific=FALSE;CC125specific=FALSE;Jspecific=FALSE;vegetative=TRUE;zygote=TRUE;vegetativespecific=FALSE;zygotespecific=FALSE;wtAdrian=TRUE;dcl3Adrian=FALSE;ago3Adrian=TRUE;mutantAdrian=TRUE;wtAdrianspecific=FALSE;mutantAdrianspecific=FALSE;notDCL3dependent=FALSE;DCL3dependent=TRUE;AGO3dependent=FALSE;notAGO3dependent=FALSE;phased=FALSE;phaseScore=0;countsA=1120;countsT=1252;countsC=139;countsG=130;predominant_5prime_letter=AT;counts20=748;counts21=1893;countsSmall=611;countsBig=554;countsNormal=2641;ratio21vs20=1.33956423581607;ratio20vs21=-1.33956423581607;ratioSmallvsNormal=-2.11184001634836;ratioBigvsNormal=-2.2531264201179;countsall=49611;countsallwt=2641;countsminus=2635;countsplus=15;ratio_strand=7.45669665091606;ratio_strand_abs=7.45669665091606;countsnormalwtnorm=2620;repetitiveness=0.00795153351003408;predominant_sRNA_sizeClass=equal_21bp;ratio_strand_class=strong_bias;repetitivenessClass=low;phaseClass=none;ID=CRSL004160
chromosome_2	rtracklayer	sequence_feature	2287758	2287834	.	.	.	size=77;sizeclass=(0%2c100];expression=5;expressionClass=inbetween;TE_Copia=FALSE;threeprimeUTR=FALSE;TE_Mariner=FALSE;CDS=FALSE;MSAT=FALSE;TE_Order_LINE=FALSE;TE_P=FALSE;TE_TOC1=FALSE;rRNA=FALSE;mRNA=TRUE;miRNA=FALSE;TE_TOC2=FALSE;TE_Order_LTR=FALSE;TE_Novosib=FALSE;introns=TRUE;TE_RTE=FALSE;TE_Gypsy=FALSE;fiveprimeUTR=FALSE;irs=FALSE;transposons=FALSE;TE_DIRS=FALSE;TE_Class_RET=FALSE;TE_EnSpm=FALSE;anno=TRUE;TE_TCR1=FALSE;TE_DualenRandI=FALSE;TE_REM1=FALSE;promoter=FALSE;TE_Gulliver=FALSE;exons=FALSE;TE_Class_DNA=FALSE;TE_L1=FALSE;repetativeSeq=TRUE;TE_Harbinger=FALSE;TE_Order_TIR=FALSE;TE_Order_DIRS=FALSE;trs=TRUE;genes=TRUE;TE_hAT=FALSE;TE_Order_SINE=FALSE;intergenic=FALSE;miRNAGeneID=none;miRNALocation=none;miRNAPrevDes=none;overlapType=intron;transposonType=none;methCG=FALSE;methCHH=FALSE;methCHG=FALSE;methAll=FALSE;CC1883=TRUE;CC125=FALSE;CC4350=FALSE;J=FALSE;CC1883specific=TRUE;CC4350specific=FALSE;CC125specific=FALSE;Jspecific=FALSE;vegetative=TRUE;zygote=FALSE;vegetativespecific=TRUE;zygotespecific=FALSE;wtAdrian=TRUE;dcl3Adrian=FALSE;ago3Adrian=TRUE;mutantAdrian=TRUE;wtAdrianspecific=FALSE;mutantAdrianspecific=FALSE;notDCL3dependent=FALSE;DCL3dependent=TRUE;AGO3dependent=FALSE;notAGO3dependent=FALSE;phased=FALSE;phaseScore=0;countsA=116;countsT=24;countsC=0;countsG=0;predominant_5prime_letter=A;counts20=77;counts21=63;countsSmall=530;countsBig=2;countsNormal=140;ratio21vs20=-0.289506617194985;ratio20vs21=0.289506617194985;ratioSmallvsNormal=1.9205655325056;ratioBigvsNormal=-6.12928301694497;countsall=662;countsallwt=140;countsminus=0;countsplus=140;ratio_strand=-Inf;ratio_strand_abs=Inf;countsnormalwtnorm=0;repetitiveness=1;predominant_sRNA_sizeClass=smaller_20bp;ratio_strand_class=strong_bias;repetitivenessClass=high;phaseClass=none;ID=CRSL004170
chromosome_2	rtracklayer	sequence_feature	2292635	2293112	.	.	.	size=478;sizeclass=(400%2c1.5e+03];expression=0;expressionClass=specific;TE_Copia=FALSE;threeprimeUTR=FALSE;TE_Mariner=FALSE;CDS=FALSE;MSAT=FALSE;TE_Order_LINE=FALSE;TE_P=FALSE;TE_TOC1=FALSE;rRNA=FALSE;mRNA=FALSE;miRNA=FALSE;TE_TOC2=FALSE;TE_Order_LTR=FALSE;TE_Novosib=FALSE;introns=FALSE;TE_RTE=FALSE;TE_Gypsy=FALSE;fiveprimeUTR=FALSE;irs=TRUE;transposons=TRUE;TE_DIRS=FALSE;TE_Class_RET=FALSE;TE_EnSpm=FALSE;anno=FALSE;TE_TCR1=FALSE;TE_DualenRandI=FALSE;TE_REM1=FALSE;promoter=FALSE;TE_Gulliver=FALSE;exons=FALSE;TE_Class_DNA=TRUE;TE_L1=FALSE;repetativeSeq=TRUE;TE_Harbinger=FALSE;TE_Order_TIR=TRUE;TE_Order_DIRS=FALSE;trs=FALSE;genes=FALSE;TE_hAT=TRUE;TE_Order_SINE=FALSE;intergenic=TRUE;miRNAGeneID=none;miRNALocation=none;miRNAPrevDes=none;overlapType=TE_Class_DNA;transposonType=hAT;methCG=FALSE;methCHH=FALSE;methCHG=FALSE;methAll=FALSE;CC1883=FALSE;CC125=FALSE;CC4350=FALSE;J=FALSE;CC1883specific=FALSE;CC4350specific=FALSE;CC125specific=FALSE;Jspecific=FALSE;vegetative=TRUE;zygote=FALSE;vegetativespecific=TRUE;zygotespecific=FALSE;wtAdrian=FALSE;dcl3Adrian=FALSE;ago3Adrian=FALSE;mutantAdrian=FALSE;wtAdrianspecific=FALSE;mutantAdrianspecific=FALSE;notDCL3dependent=FALSE;DCL3dependent=FALSE;AGO3dependent=FALSE;notAGO3dependent=FALSE;phased=FALSE;phaseScore=0;countsA=2;countsT=4;countsC=2;countsG=0;counts20=4;counts21=4;countsSmall=65;countsBig=21;countsNormal=8;ratio21vs20=0;ratio20vs21=0;ratioSmallvsNormal=3.02236781302845;ratioBigvsNormal=1.39231742277876;countsall=2674;countsallwt=8;countsminus=8;countsplus=0;ratio_strand=Inf;ratio_strand_abs=Inf;countsnormalwtnorm=0;repetitiveness=1;predominant_sRNA_sizeClass=smaller_20bp;ratio_strand_class=med_bias;repetitivenessClass=med;phaseClass=none;ID=CRSL004180
chromosome_2	rtracklayer	sequence_feature	2294163	2294687	.	.	.	size=525;sizeclass=(400%2c1.5e+03];expression=0;expressionClass=specific;TE_Copia=FALSE;threeprimeUTR=FALSE;TE_Mariner=FALSE;CDS=TRUE;MSAT=FALSE;TE_Order_LINE=FALSE;TE_P=FALSE;TE_TOC1=FALSE;rRNA=FALSE;mRNA=TRUE;miRNA=FALSE;TE_TOC2=FALSE;TE_Order_LTR=FALSE;TE_Novosib=FALSE;introns=TRUE;TE_RTE=FALSE;TE_Gypsy=FALSE;fiveprimeUTR=TRUE;irs=TRUE;transposons=FALSE;TE_DIRS=FALSE;TE_Class_RET=FALSE;TE_EnSpm=FALSE;anno=TRUE;TE_TCR1=FALSE;TE_DualenRandI=FALSE;TE_REM1=FALSE;promoter=FALSE;TE_Gulliver=FALSE;exons=TRUE;TE_Class_DNA=FALSE;TE_L1=FALSE;repetativeSeq=TRUE;TE_Harbinger=FALSE;TE_Order_TIR=FALSE;TE_Order_DIRS=FALSE;trs=TRUE;genes=TRUE;TE_hAT=FALSE;TE_Order_SINE=FALSE;intergenic=FALSE;miRNAGeneID=none;miRNALocation=none;miRNAPrevDes=none;overlapType=five_prime_UTR;transposonType=none;methCG=FALSE;methCHH=FALSE;methCHG=FALSE;methAll=FALSE;CC1883=FALSE;CC125=FALSE;CC4350=TRUE;J=FALSE;CC1883specific=FALSE;CC4350specific=TRUE;CC125specific=FALSE;Jspecific=FALSE;vegetative=TRUE;zygote=FALSE;vegetativespecific=TRUE;zygotespecific=FALSE;wtAdrian=FALSE;dcl3Adrian=FALSE;ago3Adrian=FALSE;mutantAdrian=FALSE;wtAdrianspecific=FALSE;mutantAdrianspecific=FALSE;notDCL3dependent=FALSE;DCL3dependent=FALSE;AGO3dependent=FALSE;notAGO3dependent=FALSE;phased=FALSE;phaseScore=0;countsA=0;countsT=3;countsC=0;countsG=4;predominant_5prime_letter=G;counts20=0;counts21=7;countsSmall=13;countsBig=2;countsNormal=7;ratio21vs20=Inf;ratio20vs21=-Inf;ratioSmallvsNormal=0.893084796083488;ratioBigvsNormal=-1.8073549220576;countsall=8961;countsallwt=7;countsminus=7;countsplus=7;ratio_strand=0;ratio_strand_abs=0;countsnormalwtnorm=2;repetitiveness=0.714285714285714;predominant_sRNA_sizeClass=smaller_20bp;phaseClass=none;ID=CRSL004190
chromosome_2	rtracklayer	sequence_feature	2380790	2381143	.	.	.	size=354;sizeclass=(100%2c400];expression=4;expressionClass=inbetween;TE_Copia=FALSE;threeprimeUTR=FALSE;TE_Mariner=FALSE;CDS=TRUE;MSAT=FALSE;TE_Order_LINE=FALSE;TE_P=FALSE;TE_TOC1=FALSE;rRNA=FALSE;mRNA=TRUE;miRNA=FALSE;TE_TOC2=FALSE;TE_Order_LTR=FALSE;TE_Novosib=FALSE;introns=TRUE;TE_RTE=FALSE;TE_Gypsy=FALSE;fiveprimeUTR=FALSE;irs=FALSE;transposons=FALSE;TE_DIRS=FALSE;TE_Class_RET=FALSE;TE_EnSpm=FALSE;anno=TRUE;TE_TCR1=FALSE;TE_DualenRandI=FALSE;TE_REM1=FALSE;promoter=FALSE;TE_Gulliver=FALSE;exons=TRUE;TE_Class_DNA=FALSE;TE_L1=FALSE;repetativeSeq=FALSE;TE_Harbinger=FALSE;TE_Order_TIR=FALSE;TE_Order_DIRS=FALSE;trs=FALSE;genes=TRUE;TE_hAT=FALSE;TE_Order_SINE=FALSE;intergenic=FALSE;miRNAGeneID=none;miRNALocation=none;miRNAPrevDes=none;overlapType=exon;transposonType=none;methCG=FALSE;methCHH=FALSE;methCHG=FALSE;methAll=FALSE;CC1883=TRUE;CC125=FALSE;CC4350=TRUE;J=FALSE;CC1883specific=FALSE;CC4350specific=FALSE;CC125specific=FALSE;Jspecific=FALSE;vegetative=TRUE;zygote=FALSE;vegetativespecific=TRUE;zygotespecific=FALSE;wtAdrian=TRUE;dcl3Adrian=TRUE;ago3Adrian=TRUE;mutantAdrian=TRUE;wtAdrianspecific=FALSE;mutantAdrianspecific=FALSE;notDCL3dependent=FALSE;DCL3dependent=FALSE;AGO3dependent=FALSE;notAGO3dependent=FALSE;phased=FALSE;phaseScore=0;countsA=25;countsT=52;countsC=28;countsG=255;predominant_5prime_letter=G;counts20=149;counts21=211;countsSmall=515;countsBig=640;countsNormal=360;ratio21vs20=0.501930668245024;ratio20vs21=-0.501930668245024;ratioSmallvsNormal=0.516575525740906;ratioBigvsNormal=0.830074998557688;countsall=18184;countsallwt=360;countsminus=0;countsplus=360;ratio_strand=-Inf;ratio_strand_abs=Inf;countsnormalwtnorm=360;repetitiveness=0;predominant_sRNA_sizeClass=larger_21bp;ratio_strand_class=strong_bias;repetitivenessClass=low;phaseClass=none;ID=CRSL004200
chromosome_2	rtracklayer	sequence_feature	2381342	2381824	.	.	.	size=483;sizeclass=(400%2c1.5e+03];expression=9;expressionClass=common;TE_Copia=FALSE;threeprimeUTR=TRUE;TE_Mariner=FALSE;CDS=TRUE;MSAT=FALSE;TE_Order_LINE=FALSE;TE_P=FALSE;TE_TOC1=FALSE;rRNA=FALSE;mRNA=TRUE;miRNA=FALSE;TE_TOC2=FALSE;TE_Order_LTR=FALSE;TE_Novosib=FALSE;introns=TRUE;TE_RTE=FALSE;TE_Gypsy=FALSE;fiveprimeUTR=FALSE;irs=FALSE;transposons=FALSE;TE_DIRS=FALSE;TE_Class_RET=FALSE;TE_EnSpm=FALSE;anno=TRUE;TE_TCR1=FALSE;TE_DualenRandI=FALSE;TE_REM1=FALSE;promoter=FALSE;TE_Gulliver=FALSE;exons=TRUE;TE_Class_DNA=FALSE;TE_L1=FALSE;repetativeSeq=FALSE;TE_Harbinger=FALSE;TE_Order_TIR=FALSE;TE_Order_DIRS=FALSE;trs=FALSE;genes=TRUE;TE_hAT=FALSE;TE_Order_SINE=FALSE;intergenic=FALSE;miRNAGeneID=none;miRNALocation=none;miRNAPrevDes=none;overlapType=three_prime_UTR;transposonType=none;methCG=FALSE;methCHH=FALSE;methCHG=FALSE;methAll=FALSE;CC1883=TRUE;CC125=FALSE;CC4350=TRUE;J=FALSE;CC1883specific=FALSE;CC4350specific=FALSE;CC125specific=FALSE;Jspecific=FALSE;vegetative=TRUE;zygote=FALSE;vegetativespecific=TRUE;zygotespecific=FALSE;wtAdrian=TRUE;dcl3Adrian=TRUE;ago3Adrian=TRUE;mutantAdrian=TRUE;wtAdrianspecific=FALSE;mutantAdrianspecific=FALSE;notDCL3dependent=FALSE;DCL3dependent=FALSE;AGO3dependent=FALSE;notAGO3dependent=FALSE;phased=FALSE;phaseScore=0;countsA=367;countsT=43;countsC=154;countsG=41;predominant_5prime_letter=AC;counts20=187;counts21=418;countsSmall=1185;countsBig=6112;countsNormal=605;ratio21vs20=1.16046467219325;ratio20vs21=-1.16046467219325;ratioSmallvsNormal=0.969880011623665;ratioBigvsNormal=3.33663749587379;countsall=106713;countsallwt=605;countsminus=4;countsplus=601;ratio_strand=-7.23122118071119;ratio_strand_abs=7.23122118071119;countsnormalwtnorm=605;repetitiveness=0;predominant_sRNA_sizeClass=larger_21bp;ratio_strand_class=strong_bias;repetitivenessClass=low;phaseClass=none;ID=CRSL004210
chromosome_2	rtracklayer	sequence_feature	2399748	2400278	.	.	.	size=531;sizeclass=(400%2c1.5e+03];expression=0;expressionClass=specific;TE_Copia=FALSE;threeprimeUTR=FALSE;TE_Mariner=FALSE;CDS=TRUE;MSAT=FALSE;TE_Order_LINE=FALSE;TE_P=FALSE;TE_TOC1=FALSE;rRNA=FALSE;mRNA=TRUE;miRNA=FALSE;TE_TOC2=FALSE;TE_Order_LTR=FALSE;TE_Novosib=FALSE;introns=TRUE;TE_RTE=FALSE;TE_Gypsy=FALSE;fiveprimeUTR=TRUE;irs=FALSE;transposons=FALSE;TE_DIRS=FALSE;TE_Class_RET=FALSE;TE_EnSpm=FALSE;anno=TRUE;TE_TCR1=FALSE;TE_DualenRandI=FALSE;TE_REM1=FALSE;promoter=TRUE;TE_Gulliver=FALSE;exons=TRUE;TE_Class_DNA=FALSE;TE_L1=FALSE;repetativeSeq=TRUE;TE_Harbinger=FALSE;TE_Order_TIR=FALSE;TE_Order_DIRS=FALSE;trs=FALSE;genes=TRUE;TE_hAT=FALSE;TE_Order_SINE=FALSE;intergenic=FALSE;miRNAGeneID=none;miRNALocation=none;miRNAPrevDes=none;overlapType=five_prime_UTR;transposonType=none;methCG=FALSE;methCHH=FALSE;methCHG=FALSE;methAll=FALSE;CC1883=FALSE;CC125=FALSE;CC4350=TRUE;J=FALSE;CC1883specific=FALSE;CC4350specific=TRUE;CC125specific=FALSE;Jspecific=FALSE;vegetative=TRUE;zygote=FALSE;vegetativespecific=TRUE;zygotespecific=FALSE;wtAdrian=FALSE;dcl3Adrian=FALSE;ago3Adrian=FALSE;mutantAdrian=FALSE;wtAdrianspecific=FALSE;mutantAdrianspecific=FALSE;notDCL3dependent=FALSE;DCL3dependent=FALSE;AGO3dependent=FALSE;notAGO3dependent=FALSE;phased=FALSE;phaseScore=0;countsA=0;countsT=3;countsC=0;countsG=4;predominant_5prime_letter=G;counts20=0;counts21=7;countsSmall=9;countsBig=10;countsNormal=7;ratio21vs20=Inf;ratio20vs21=-Inf;ratioSmallvsNormal=0.362570079384708;ratioBigvsNormal=0.514573172829758;countsall=8144;countsallwt=7;countsminus=3;countsplus=4;ratio_strand=-0.415037499278844;ratio_strand_abs=0.415037499278844;countsnormalwtnorm=2;repetitiveness=0.714285714285714;predominant_sRNA_sizeClass=larger_21bp;phaseClass=none;ID=CRSL004220
chromosome_2	rtracklayer	sequence_feature	2441744	2441942	.	.	.	size=199;sizeclass=(100%2c400];expression=0;expressionClass=specific;TE_Copia=FALSE;threeprimeUTR=FALSE;TE_Mariner=FALSE;CDS=TRUE;MSAT=FALSE;TE_Order_LINE=FALSE;TE_P=FALSE;TE_TOC1=FALSE;rRNA=FALSE;mRNA=TRUE;miRNA=FALSE;TE_TOC2=FALSE;TE_Order_LTR=FALSE;TE_Novosib=FALSE;introns=FALSE;TE_RTE=FALSE;TE_Gypsy=FALSE;fiveprimeUTR=FALSE;irs=FALSE;transposons=FALSE;TE_DIRS=FALSE;TE_Class_RET=FALSE;TE_EnSpm=FALSE;anno=TRUE;TE_TCR1=FALSE;TE_DualenRandI=FALSE;TE_REM1=FALSE;promoter=FALSE;TE_Gulliver=FALSE;exons=TRUE;TE_Class_DNA=FALSE;TE_L1=FALSE;repetativeSeq=TRUE;TE_Harbinger=FALSE;TE_Order_TIR=FALSE;TE_Order_DIRS=FALSE;trs=FALSE;genes=TRUE;TE_hAT=FALSE;TE_Order_SINE=FALSE;intergenic=FALSE;miRNAGeneID=none;miRNALocation=none;miRNAPrevDes=none;overlapType=exon;transposonType=none;methCG=FALSE;methCHH=FALSE;methCHG=FALSE;methAll=FALSE;CC1883=FALSE;CC125=FALSE;CC4350=TRUE;J=FALSE;CC1883specific=FALSE;CC4350specific=TRUE;CC125specific=FALSE;Jspecific=FALSE;vegetative=TRUE;zygote=FALSE;vegetativespecific=TRUE;zygotespecific=FALSE;wtAdrian=FALSE;dcl3Adrian=FALSE;ago3Adrian=FALSE;mutantAdrian=FALSE;wtAdrianspecific=FALSE;mutantAdrianspecific=FALSE;notDCL3dependent=FALSE;DCL3dependent=FALSE;AGO3dependent=FALSE;notAGO3dependent=FALSE;phased=FALSE;phaseScore=0;countsA=0;countsT=0;countsC=0;countsG=0;counts20=0;counts21=0;countsSmall=13;countsBig=0;countsNormal=0;ratio21vs20=NaN;ratio20vs21=NaN;ratioSmallvsNormal=Inf;ratioBigvsNormal=NaN;countsall=5;countsallwt=0;countsminus=0;countsplus=0;ratio_strand=NaN;ratio_strand_abs=NaN;countsnormalwtnorm=0;repetitiveness=NaN;predominant_sRNA_sizeClass=smaller_20bp;phaseClass=none;ID=CRSL004230
chromosome_2	rtracklayer	sequence_feature	2577123	2577518	.	.	.	size=396;sizeclass=(100%2c400];expression=5;expressionClass=inbetween;TE_Copia=FALSE;threeprimeUTR=FALSE;TE_Mariner=FALSE;CDS=FALSE;MSAT=FALSE;TE_Order_LINE=TRUE;TE_P=FALSE;TE_TOC1=FALSE;rRNA=FALSE;mRNA=FALSE;miRNA=FALSE;TE_TOC2=FALSE;TE_Order_LTR=FALSE;TE_Novosib=FALSE;introns=FALSE;TE_RTE=FALSE;TE_Gypsy=FALSE;fiveprimeUTR=FALSE;irs=TRUE;transposons=TRUE;TE_DIRS=FALSE;TE_Class_RET=TRUE;TE_EnSpm=FALSE;anno=FALSE;TE_TCR1=FALSE;TE_DualenRandI=FALSE;TE_REM1=FALSE;promoter=FALSE;TE_Gulliver=FALSE;exons=FALSE;TE_Class_DNA=FALSE;TE_L1=TRUE;repetativeSeq=TRUE;TE_Harbinger=FALSE;TE_Order_TIR=FALSE;TE_Order_DIRS=FALSE;trs=FALSE;genes=FALSE;TE_hAT=FALSE;TE_Order_SINE=FALSE;intergenic=TRUE;miRNAGeneID=none;miRNALocation=none;miRNAPrevDes=none;overlapType=TE_Class_RET;transposonType=L1;methCG=FALSE;methCHH=FALSE;methCHG=FALSE;methAll=FALSE;CC1883=FALSE;CC125=FALSE;CC4350=FALSE;J=TRUE;CC1883specific=FALSE;CC4350specific=FALSE;CC125specific=FALSE;Jspecific=TRUE;vegetative=TRUE;zygote=FALSE;vegetativespecific=TRUE;zygotespecific=FALSE;wtAdrian=FALSE;dcl3Adrian=FALSE;ago3Adrian=FALSE;mutantAdrian=FALSE;wtAdrianspecific=FALSE;mutantAdrianspecific=FALSE;notDCL3dependent=FALSE;DCL3dependent=FALSE;AGO3dependent=FALSE;notAGO3dependent=FALSE;phased=FALSE;phaseScore=0;countsA=224;countsT=1072;countsC=186;countsG=1990;predominant_5prime_letter=G;counts20=2526;counts21=946;countsSmall=259;countsBig=440;countsNormal=3472;ratio21vs20=-1.41694255044816;ratio20vs21=1.41694255044816;ratioSmallvsNormal=-3.74474294475793;ratioBigvsNormal=-2.98019151891982;countsall=6774;countsallwt=3472;countsminus=2866;countsplus=606;ratio_strand=2.24164891078919;ratio_strand_abs=2.24164891078919;countsnormalwtnorm=59;repetitiveness=0.983006912442396;predominant_sRNA_sizeClass=equal_20bp;ratio_strand_class=strong_bias;repetitivenessClass=high;phaseClass=none;ID=CRSL004240
chromosome_2	rtracklayer	sequence_feature	2577792	2577975	.	.	.	size=184;sizeclass=(100%2c400];expression=4;expressionClass=inbetween;TE_Copia=FALSE;threeprimeUTR=FALSE;TE_Mariner=FALSE;CDS=FALSE;MSAT=FALSE;TE_Order_LINE=TRUE;TE_P=FALSE;TE_TOC1=FALSE;rRNA=FALSE;mRNA=FALSE;miRNA=FALSE;TE_TOC2=FALSE;TE_Order_LTR=FALSE;TE_Novosib=FALSE;introns=FALSE;TE_RTE=FALSE;TE_Gypsy=FALSE;fiveprimeUTR=FALSE;irs=TRUE;transposons=TRUE;TE_DIRS=FALSE;TE_Class_RET=TRUE;TE_EnSpm=FALSE;anno=FALSE;TE_TCR1=FALSE;TE_DualenRandI=FALSE;TE_REM1=FALSE;promoter=FALSE;TE_Gulliver=FALSE;exons=FALSE;TE_Class_DNA=FALSE;TE_L1=TRUE;repetativeSeq=TRUE;TE_Harbinger=FALSE;TE_Order_TIR=FALSE;TE_Order_DIRS=FALSE;trs=FALSE;genes=FALSE;TE_hAT=FALSE;TE_Order_SINE=FALSE;intergenic=TRUE;miRNAGeneID=none;miRNALocation=none;miRNAPrevDes=none;overlapType=TE_Class_RET;transposonType=L1;methCG=FALSE;methCHH=FALSE;methCHG=FALSE;methAll=FALSE;CC1883=FALSE;CC125=FALSE;CC4350=TRUE;J=TRUE;CC1883specific=FALSE;CC4350specific=FALSE;CC125specific=FALSE;Jspecific=FALSE;vegetative=TRUE;zygote=FALSE;vegetativespecific=TRUE;zygotespecific=FALSE;wtAdrian=FALSE;dcl3Adrian=FALSE;ago3Adrian=FALSE;mutantAdrian=FALSE;wtAdrianspecific=FALSE;mutantAdrianspecific=FALSE;notDCL3dependent=FALSE;DCL3dependent=FALSE;AGO3dependent=FALSE;notAGO3dependent=FALSE;phased=FALSE;phaseScore=0;countsA=5;countsT=436;countsC=16;countsG=0;predominant_5prime_letter=T;counts20=39;counts21=418;countsSmall=7;countsBig=31;countsNormal=457;ratio21vs20=3.42195691321863;ratio20vs21=-3.42195691321863;ratioSmallvsNormal=-6.02869543300047;ratioBigvsNormal=-3.88185404467119;countsall=2452;countsallwt=457;countsminus=452;countsplus=5;ratio_strand=6.49825086752783;ratio_strand_abs=6.49825086752783;countsnormalwtnorm=0;repetitiveness=1;predominant_sRNA_sizeClass=equal_21bp;ratio_strand_class=strong_bias;repetitivenessClass=high;phaseClass=none;ID=CRSL004250
chromosome_2	rtracklayer	sequence_feature	2577976	2578544	.	.	.	size=569;sizeclass=(400%2c1.5e+03];expression=4;expressionClass=inbetween;TE_Copia=FALSE;threeprimeUTR=FALSE;TE_Mariner=FALSE;CDS=FALSE;MSAT=FALSE;TE_Order_LINE=TRUE;TE_P=FALSE;TE_TOC1=FALSE;rRNA=FALSE;mRNA=FALSE;miRNA=FALSE;TE_TOC2=FALSE;TE_Order_LTR=FALSE;TE_Novosib=FALSE;introns=FALSE;TE_RTE=FALSE;TE_Gypsy=FALSE;fiveprimeUTR=FALSE;irs=TRUE;transposons=TRUE;TE_DIRS=FALSE;TE_Class_RET=TRUE;TE_EnSpm=FALSE;anno=FALSE;TE_TCR1=FALSE;TE_DualenRandI=FALSE;TE_REM1=FALSE;promoter=FALSE;TE_Gulliver=FALSE;exons=FALSE;TE_Class_DNA=FALSE;TE_L1=TRUE;repetativeSeq=TRUE;TE_Harbinger=FALSE;TE_Order_TIR=FALSE;TE_Order_DIRS=FALSE;trs=FALSE;genes=FALSE;TE_hAT=FALSE;TE_Order_SINE=FALSE;intergenic=TRUE;miRNAGeneID=none;miRNALocation=none;miRNAPrevDes=none;overlapType=TE_Class_RET;transposonType=L1;methCG=TRUE;methCHH=FALSE;methCHG=FALSE;methAll=TRUE;CC1883=FALSE;CC125=FALSE;CC4350=TRUE;J=TRUE;CC1883specific=FALSE;CC4350specific=FALSE;CC125specific=FALSE;Jspecific=FALSE;vegetative=TRUE;zygote=FALSE;vegetativespecific=TRUE;zygotespecific=FALSE;wtAdrian=FALSE;dcl3Adrian=FALSE;ago3Adrian=FALSE;mutantAdrian=FALSE;wtAdrianspecific=FALSE;mutantAdrianspecific=FALSE;notDCL3dependent=FALSE;DCL3dependent=FALSE;AGO3dependent=FALSE;notAGO3dependent=FALSE;phased=FALSE;phaseScore=0;countsA=560;countsT=1770;countsC=438;countsG=196;predominant_5prime_letter=CT;counts20=623;counts21=2341;countsSmall=195;countsBig=382;countsNormal=2964;ratio21vs20=1.90982086608801;ratio20vs21=-1.90982086608801;ratioSmallvsNormal=-3.92599941855622;ratioBigvsNormal=-2.95590090427009;countsall=7180;countsallwt=2964;countsminus=1945;countsplus=1019;ratio_strand=0.93261610370774;ratio_strand_abs=0.93261610370774;countsnormalwtnorm=13;repetitiveness=0.995614035087719;predominant_sRNA_sizeClass=equal_21bp;ratio_strand_class=med_bias;repetitivenessClass=high;phaseClass=none;ID=CRSL004260
chromosome_2	rtracklayer	sequence_feature	2578545	2578994	.	.	.	size=450;sizeclass=(400%2c1.5e+03];expression=4;expressionClass=inbetween;TE_Copia=FALSE;threeprimeUTR=FALSE;TE_Mariner=FALSE;CDS=FALSE;MSAT=FALSE;TE_Order_LINE=TRUE;TE_P=FALSE;TE_TOC1=FALSE;rRNA=FALSE;mRNA=FALSE;miRNA=FALSE;TE_TOC2=FALSE;TE_Order_LTR=FALSE;TE_Novosib=FALSE;introns=FALSE;TE_RTE=FALSE;TE_Gypsy=FALSE;fiveprimeUTR=FALSE;irs=FALSE;transposons=TRUE;TE_DIRS=FALSE;TE_Class_RET=TRUE;TE_EnSpm=FALSE;anno=FALSE;TE_TCR1=FALSE;TE_DualenRandI=FALSE;TE_REM1=FALSE;promoter=FALSE;TE_Gulliver=FALSE;exons=FALSE;TE_Class_DNA=FALSE;TE_L1=TRUE;repetativeSeq=TRUE;TE_Harbinger=FALSE;TE_Order_TIR=FALSE;TE_Order_DIRS=FALSE;trs=FALSE;genes=FALSE;TE_hAT=FALSE;TE_Order_SINE=FALSE;intergenic=TRUE;miRNAGeneID=none;miRNALocation=none;miRNAPrevDes=none;overlapType=TE_Class_RET;transposonType=L1;methCG=FALSE;methCHH=FALSE;methCHG=FALSE;methAll=FALSE;CC1883=FALSE;CC125=FALSE;CC4350=FALSE;J=TRUE;CC1883specific=FALSE;CC4350specific=FALSE;CC125specific=FALSE;Jspecific=TRUE;vegetative=TRUE;zygote=FALSE;vegetativespecific=TRUE;zygotespecific=FALSE;wtAdrian=FALSE;dcl3Adrian=FALSE;ago3Adrian=FALSE;mutantAdrian=FALSE;wtAdrianspecific=FALSE;mutantAdrianspecific=FALSE;notDCL3dependent=FALSE;DCL3dependent=FALSE;AGO3dependent=FALSE;notAGO3dependent=FALSE;phased=FALSE;phaseScore=0;countsA=193;countsT=525;countsC=93;countsG=53;predominant_5prime_letter=T;counts20=173;counts21=691;countsSmall=67;countsBig=97;countsNormal=864;ratio21vs20=1.99791367275153;ratio20vs21=-1.99791367275153;ratioSmallvsNormal=-3.6887983117057;ratioBigvsNormal=-3.15497465997634;countsall=2919;countsallwt=864;countsminus=593;countsplus=271;ratio_strand=1.12973925319213;ratio_strand_abs=1.12973925319213;countsnormalwtnorm=2;repetitiveness=0.997685185185185;predominant_sRNA_sizeClass=equal_21bp;ratio_strand_class=med_bias;repetitivenessClass=high;phaseClass=none;ID=CRSL004270
chromosome_2	rtracklayer	sequence_feature	2579595	2581186	.	.	.	size=1592;sizeclass=(1.5e+03%2c3e+03];expression=7;expressionClass=common;TE_Copia=FALSE;threeprimeUTR=TRUE;TE_Mariner=FALSE;CDS=TRUE;MSAT=FALSE;TE_Order_LINE=FALSE;TE_P=FALSE;TE_TOC1=FALSE;rRNA=FALSE;mRNA=TRUE;miRNA=FALSE;TE_TOC2=FALSE;TE_Order_LTR=FALSE;TE_Novosib=FALSE;introns=TRUE;TE_RTE=FALSE;TE_Gypsy=FALSE;fiveprimeUTR=TRUE;irs=FALSE;transposons=TRUE;TE_DIRS=FALSE;TE_Class_RET=TRUE;TE_EnSpm=FALSE;anno=TRUE;TE_TCR1=FALSE;TE_DualenRandI=FALSE;TE_REM1=FALSE;promoter=TRUE;TE_Gulliver=FALSE;exons=TRUE;TE_Class_DNA=FALSE;TE_L1=FALSE;repetativeSeq=TRUE;TE_Harbinger=FALSE;TE_Order_TIR=FALSE;TE_Order_DIRS=FALSE;trs=TRUE;genes=TRUE;TE_hAT=FALSE;TE_Order_SINE=TRUE;intergenic=FALSE;miRNAGeneID=none;miRNALocation=none;miRNAPrevDes=none;overlapType=five_prime_UTR;transposonType=none;methCG=TRUE;methCHH=FALSE;methCHG=FALSE;methAll=TRUE;CC1883=FALSE;CC125=FALSE;CC4350=FALSE;J=TRUE;CC1883specific=FALSE;CC4350specific=FALSE;CC125specific=FALSE;Jspecific=TRUE;vegetative=TRUE;zygote=FALSE;vegetativespecific=TRUE;zygotespecific=FALSE;wtAdrian=FALSE;dcl3Adrian=FALSE;ago3Adrian=FALSE;mutantAdrian=FALSE;wtAdrianspecific=FALSE;mutantAdrianspecific=FALSE;notDCL3dependent=FALSE;DCL3dependent=FALSE;AGO3dependent=FALSE;notAGO3dependent=FALSE;phased=FALSE;phaseScore=0;countsA=438;countsT=1570;countsC=48;countsG=138;predominant_5prime_letter=T;counts20=795;counts21=1399;countsSmall=1290;countsBig=1738;countsNormal=2194;ratio21vs20=0.815369196993036;ratio20vs21=-0.815369196993036;ratioSmallvsNormal=-0.766192460092576;ratioBigvsNormal=-0.336135443588793;countsall=27795;countsallwt=2194;countsminus=371;countsplus=1823;ratio_strand=-2.29682346941833;ratio_strand_abs=2.29682346941833;countsnormalwtnorm=57;repetitiveness=0.974020054694622;predominant_sRNA_sizeClass=larger_21bp;ratio_strand_class=strong_bias;repetitivenessClass=high;phaseClass=none;ID=CRSL004280
chromosome_2	rtracklayer	sequence_feature	2581557	2582613	.	.	.	size=1057;sizeclass=(400%2c1.5e+03];expression=9;expressionClass=common;TE_Copia=FALSE;threeprimeUTR=TRUE;TE_Mariner=FALSE;CDS=FALSE;MSAT=FALSE;TE_Order_LINE=FALSE;TE_P=FALSE;TE_TOC1=FALSE;rRNA=FALSE;mRNA=TRUE;miRNA=FALSE;TE_TOC2=FALSE;TE_Order_LTR=FALSE;TE_Novosib=FALSE;introns=FALSE;TE_RTE=FALSE;TE_Gypsy=FALSE;fiveprimeUTR=FALSE;irs=FALSE;transposons=TRUE;TE_DIRS=FALSE;TE_Class_RET=TRUE;TE_EnSpm=FALSE;anno=TRUE;TE_TCR1=FALSE;TE_DualenRandI=FALSE;TE_REM1=FALSE;promoter=FALSE;TE_Gulliver=FALSE;exons=TRUE;TE_Class_DNA=FALSE;TE_L1=FALSE;repetativeSeq=TRUE;TE_Harbinger=FALSE;TE_Order_TIR=FALSE;TE_Order_DIRS=FALSE;trs=TRUE;genes=TRUE;TE_hAT=FALSE;TE_Order_SINE=TRUE;intergenic=FALSE;miRNAGeneID=none;miRNALocation=none;miRNAPrevDes=none;overlapType=three_prime_UTR;transposonType=none;methCG=TRUE;methCHH=FALSE;methCHG=FALSE;methAll=TRUE;CC1883=FALSE;CC125=FALSE;CC4350=FALSE;J=TRUE;CC1883specific=FALSE;CC4350specific=FALSE;CC125specific=FALSE;Jspecific=TRUE;vegetative=TRUE;zygote=FALSE;vegetativespecific=TRUE;zygotespecific=FALSE;wtAdrian=FALSE;dcl3Adrian=FALSE;ago3Adrian=FALSE;mutantAdrian=FALSE;wtAdrianspecific=FALSE;mutantAdrianspecific=FALSE;notDCL3dependent=FALSE;DCL3dependent=FALSE;AGO3dependent=FALSE;notAGO3dependent=FALSE;phased=FALSE;phaseScore=0;countsA=373;countsT=1175;countsC=36;countsG=112;predominant_5prime_letter=T;counts20=694;counts21=1002;countsSmall=1519;countsBig=1703;countsNormal=1696;ratio21vs20=0.529874940616948;ratio20vs21=-0.529874940616948;ratioSmallvsNormal=-0.159014300061116;ratioBigvsNormal=0.00594226511534337;countsall=25156;countsallwt=1696;countsminus=366;countsplus=1330;ratio_strand=-1.86151069210451;ratio_strand_abs=1.86151069210451;countsnormalwtnorm=48;repetitiveness=0.971698113207547;predominant_sRNA_sizeClass=larger_21bp;ratio_strand_class=med_bias;repetitivenessClass=high;phaseClass=none;ID=CRSL004290
chromosome_2	rtracklayer	sequence_feature	2582614	2582813	.	.	.	size=200;sizeclass=(100%2c400];expression=3;expressionClass=inbetween;TE_Copia=FALSE;threeprimeUTR=FALSE;TE_Mariner=FALSE;CDS=FALSE;MSAT=FALSE;TE_Order_LINE=FALSE;TE_P=FALSE;TE_TOC1=FALSE;rRNA=FALSE;mRNA=FALSE;miRNA=FALSE;TE_TOC2=FALSE;TE_Order_LTR=FALSE;TE_Novosib=FALSE;introns=FALSE;TE_RTE=FALSE;TE_Gypsy=FALSE;fiveprimeUTR=FALSE;irs=FALSE;transposons=FALSE;TE_DIRS=FALSE;TE_Class_RET=FALSE;TE_EnSpm=FALSE;anno=FALSE;TE_TCR1=FALSE;TE_DualenRandI=FALSE;TE_REM1=FALSE;promoter=FALSE;TE_Gulliver=FALSE;exons=FALSE;TE_Class_DNA=FALSE;TE_L1=FALSE;repetativeSeq=TRUE;TE_Harbinger=FALSE;TE_Order_TIR=FALSE;TE_Order_DIRS=FALSE;trs=FALSE;genes=FALSE;TE_hAT=FALSE;TE_Order_SINE=FALSE;intergenic=TRUE;miRNAGeneID=none;miRNALocation=none;miRNAPrevDes=none;overlapType=none;transposonType=none;methCG=FALSE;methCHH=FALSE;methCHG=FALSE;methAll=FALSE;CC1883=FALSE;CC125=FALSE;CC4350=FALSE;J=TRUE;CC1883specific=FALSE;CC4350specific=FALSE;CC125specific=FALSE;Jspecific=TRUE;vegetative=TRUE;zygote=FALSE;vegetativespecific=TRUE;zygotespecific=FALSE;wtAdrian=FALSE;dcl3Adrian=FALSE;ago3Adrian=FALSE;mutantAdrian=FALSE;wtAdrianspecific=FALSE;mutantAdrianspecific=FALSE;notDCL3dependent=FALSE;DCL3dependent=FALSE;AGO3dependent=FALSE;notAGO3dependent=FALSE;phased=FALSE;phaseScore=0;countsA=64;countsT=167;countsC=7;countsG=0;predominant_5prime_letter=T;counts20=25;counts21=213;countsSmall=31;countsBig=8;countsNormal=238;ratio21vs20=3.09085343045111;ratio20vs21=-3.09085343045111;ratioSmallvsNormal=-2.94062145292107;ratioBigvsNormal=-4.89481776330794;countsall=737;countsallwt=238;countsminus=6;countsplus=232;ratio_strand=-5.27301849440642;ratio_strand_abs=5.27301849440642;countsnormalwtnorm=0;repetitiveness=1;predominant_sRNA_sizeClass=equal_21bp;ratio_strand_class=strong_bias;repetitivenessClass=high;phaseClass=none;ID=CRSL004300
chromosome_2	rtracklayer	sequence_feature	2582814	2583209	.	.	.	size=396;sizeclass=(100%2c400];expression=5;expressionClass=inbetween;TE_Copia=FALSE;threeprimeUTR=FALSE;TE_Mariner=FALSE;CDS=FALSE;MSAT=FALSE;TE_Order_LINE=FALSE;TE_P=FALSE;TE_TOC1=FALSE;rRNA=FALSE;mRNA=FALSE;miRNA=FALSE;TE_TOC2=FALSE;TE_Order_LTR=FALSE;TE_Novosib=FALSE;introns=FALSE;TE_RTE=FALSE;TE_Gypsy=FALSE;fiveprimeUTR=FALSE;irs=FALSE;transposons=FALSE;TE_DIRS=FALSE;TE_Class_RET=FALSE;TE_EnSpm=FALSE;anno=FALSE;TE_TCR1=FALSE;TE_DualenRandI=FALSE;TE_REM1=FALSE;promoter=TRUE;TE_Gulliver=FALSE;exons=FALSE;TE_Class_DNA=FALSE;TE_L1=FALSE;repetativeSeq=TRUE;TE_Harbinger=FALSE;TE_Order_TIR=FALSE;TE_Order_DIRS=FALSE;trs=FALSE;genes=FALSE;TE_hAT=FALSE;TE_Order_SINE=FALSE;intergenic=TRUE;miRNAGeneID=none;miRNALocation=none;miRNAPrevDes=none;overlapType=promoter;transposonType=none;methCG=TRUE;methCHH=FALSE;methCHG=FALSE;methAll=TRUE;CC1883=FALSE;CC125=FALSE;CC4350=FALSE;J=TRUE;CC1883specific=FALSE;CC4350specific=FALSE;CC125specific=FALSE;Jspecific=TRUE;vegetative=TRUE;zygote=FALSE;vegetativespecific=TRUE;zygotespecific=FALSE;wtAdrian=FALSE;dcl3Adrian=FALSE;ago3Adrian=FALSE;mutantAdrian=FALSE;wtAdrianspecific=FALSE;mutantAdrianspecific=FALSE;notDCL3dependent=FALSE;DCL3dependent=FALSE;AGO3dependent=FALSE;notAGO3dependent=FALSE;phased=FALSE;phaseScore=0;countsA=138;countsT=483;countsC=174;countsG=1915;predominant_5prime_letter=G;counts20=2205;counts21=505;countsSmall=162;countsBig=388;countsNormal=2710;ratio21vs20=-2.12642336280573;ratio20vs21=2.12642336280573;ratioSmallvsNormal=-4.06422713335661;ratioBigvsNormal=-2.80416429405411;countsall=4656;countsallwt=2710;countsminus=99;countsplus=2611;ratio_strand=-4.72103012223323;ratio_strand_abs=4.72103012223323;countsnormalwtnorm=15;repetitiveness=0.994464944649446;predominant_sRNA_sizeClass=equal_20bp;ratio_strand_class=strong_bias;repetitivenessClass=high;phaseClass=none;ID=CRSL004310
chromosome_2	rtracklayer	sequence_feature	2583519	2584672	.	.	.	size=1154;sizeclass=(400%2c1.5e+03];expression=9;expressionClass=common;TE_Copia=FALSE;threeprimeUTR=FALSE;TE_Mariner=FALSE;CDS=TRUE;MSAT=FALSE;TE_Order_LINE=FALSE;TE_P=FALSE;TE_TOC1=FALSE;rRNA=FALSE;mRNA=TRUE;miRNA=FALSE;TE_TOC2=FALSE;TE_Order_LTR=FALSE;TE_Novosib=FALSE;introns=TRUE;TE_RTE=FALSE;TE_Gypsy=FALSE;fiveprimeUTR=TRUE;irs=TRUE;transposons=TRUE;TE_DIRS=FALSE;TE_Class_RET=TRUE;TE_EnSpm=FALSE;anno=TRUE;TE_TCR1=FALSE;TE_DualenRandI=FALSE;TE_REM1=FALSE;promoter=TRUE;TE_Gulliver=FALSE;exons=TRUE;TE_Class_DNA=FALSE;TE_L1=FALSE;repetativeSeq=TRUE;TE_Harbinger=FALSE;TE_Order_TIR=FALSE;TE_Order_DIRS=FALSE;trs=TRUE;genes=TRUE;TE_hAT=FALSE;TE_Order_SINE=TRUE;intergenic=FALSE;miRNAGeneID=none;miRNALocation=none;miRNAPrevDes=none;overlapType=five_prime_UTR;transposonType=none;methCG=TRUE;methCHH=FALSE;methCHG=FALSE;methAll=TRUE;CC1883=FALSE;CC125=FALSE;CC4350=FALSE;J=TRUE;CC1883specific=FALSE;CC4350specific=FALSE;CC125specific=FALSE;Jspecific=TRUE;vegetative=TRUE;zygote=FALSE;vegetativespecific=TRUE;zygotespecific=FALSE;wtAdrian=FALSE;dcl3Adrian=FALSE;ago3Adrian=FALSE;mutantAdrian=FALSE;wtAdrianspecific=FALSE;mutantAdrianspecific=FALSE;notDCL3dependent=FALSE;DCL3dependent=FALSE;AGO3dependent=FALSE;notAGO3dependent=FALSE;phased=FALSE;phaseScore=0;countsA=436;countsT=1373;countsC=42;countsG=109;predominant_5prime_letter=T;counts20=750;counts21=1210;countsSmall=1539;countsBig=1711;countsNormal=1960;ratio21vs20=0.690044546778714;ratio20vs21=-0.690044546778714;ratioSmallvsNormal=-0.34886042267436;ratioBigvsNormal=-0.196013894513157;countsall=26977;countsallwt=1960;countsminus=366;countsplus=1594;ratio_strand=-2.12273607570643;ratio_strand_abs=2.12273607570643;countsnormalwtnorm=56;repetitiveness=0.971428571428571;predominant_sRNA_sizeClass=larger_21bp;ratio_strand_class=med_bias;repetitivenessClass=high;phaseClass=none;ID=CRSL004320
chromosome_2	rtracklayer	sequence_feature	2585971	2586344	.	.	.	size=374;sizeclass=(100%2c400];expression=6;expressionClass=common;TE_Copia=FALSE;threeprimeUTR=TRUE;TE_Mariner=FALSE;CDS=FALSE;MSAT=FALSE;TE_Order_LINE=FALSE;TE_P=FALSE;TE_TOC1=FALSE;rRNA=FALSE;mRNA=TRUE;miRNA=FALSE;TE_TOC2=FALSE;TE_Order_LTR=FALSE;TE_Novosib=FALSE;introns=FALSE;TE_RTE=FALSE;TE_Gypsy=FALSE;fiveprimeUTR=FALSE;irs=TRUE;transposons=TRUE;TE_DIRS=FALSE;TE_Class_RET=TRUE;TE_EnSpm=FALSE;anno=TRUE;TE_TCR1=FALSE;TE_DualenRandI=FALSE;TE_REM1=FALSE;promoter=FALSE;TE_Gulliver=FALSE;exons=TRUE;TE_Class_DNA=FALSE;TE_L1=FALSE;repetativeSeq=TRUE;TE_Harbinger=FALSE;TE_Order_TIR=FALSE;TE_Order_DIRS=FALSE;trs=TRUE;genes=TRUE;TE_hAT=FALSE;TE_Order_SINE=TRUE;intergenic=FALSE;miRNAGeneID=none;miRNALocation=none;miRNAPrevDes=none;overlapType=three_prime_UTR;transposonType=none;methCG=TRUE;methCHH=FALSE;methCHG=FALSE;methAll=TRUE;CC1883=FALSE;CC125=FALSE;CC4350=FALSE;J=FALSE;CC1883specific=FALSE;CC4350specific=FALSE;CC125specific=FALSE;Jspecific=FALSE;vegetative=TRUE;zygote=FALSE;vegetativespecific=TRUE;zygotespecific=FALSE;wtAdrian=FALSE;dcl3Adrian=FALSE;ago3Adrian=FALSE;mutantAdrian=FALSE;wtAdrianspecific=FALSE;mutantAdrianspecific=FALSE;notDCL3dependent=FALSE;DCL3dependent=FALSE;AGO3dependent=FALSE;notAGO3dependent=FALSE;phased=FALSE;phaseScore=0;countsA=240;countsT=947;countsC=7;countsG=0;predominant_5prime_letter=T;counts20=514;counts21=680;countsSmall=220;countsBig=859;countsNormal=1194;ratio21vs20=0.403766386943824;ratio20vs21=-0.403766386943824;ratioSmallvsNormal=-2.44022740774015;ratioBigvsNormal=-0.475072800126341;countsall=4594;countsallwt=1194;countsminus=230;countsplus=964;ratio_strand=-2.06739928528559;ratio_strand_abs=2.06739928528559;countsnormalwtnorm=28;repetitiveness=0.976549413735343;predominant_sRNA_sizeClass=larger_21bp;ratio_strand_class=med_bias;repetitivenessClass=high;phaseClass=none;ID=CRSL004330
chromosome_2	rtracklayer	sequence_feature	2586345	2586765	.	.	.	size=421;sizeclass=(400%2c1.5e+03];expression=5;expressionClass=inbetween;TE_Copia=FALSE;threeprimeUTR=FALSE;TE_Mariner=FALSE;CDS=FALSE;MSAT=FALSE;TE_Order_LINE=FALSE;TE_P=FALSE;TE_TOC1=FALSE;rRNA=FALSE;mRNA=FALSE;miRNA=FALSE;TE_TOC2=FALSE;TE_Order_LTR=FALSE;TE_Novosib=FALSE;introns=FALSE;TE_RTE=FALSE;TE_Gypsy=FALSE;fiveprimeUTR=FALSE;irs=FALSE;transposons=FALSE;TE_DIRS=FALSE;TE_Class_RET=FALSE;TE_EnSpm=FALSE;anno=FALSE;TE_TCR1=FALSE;TE_DualenRandI=FALSE;TE_REM1=FALSE;promoter=FALSE;TE_Gulliver=FALSE;exons=FALSE;TE_Class_DNA=FALSE;TE_L1=FALSE;repetativeSeq=TRUE;TE_Harbinger=FALSE;TE_Order_TIR=FALSE;TE_Order_DIRS=FALSE;trs=FALSE;genes=FALSE;TE_hAT=FALSE;TE_Order_SINE=FALSE;intergenic=TRUE;miRNAGeneID=none;miRNALocation=none;miRNAPrevDes=none;overlapType=none;transposonType=none;methCG=FALSE;methCHH=FALSE;methCHG=FALSE;methAll=FALSE;CC1883=FALSE;CC125=FALSE;CC4350=FALSE;J=TRUE;CC1883specific=FALSE;CC4350specific=FALSE;CC125specific=FALSE;Jspecific=TRUE;vegetative=TRUE;zygote=FALSE;vegetativespecific=TRUE;zygotespecific=FALSE;wtAdrian=FALSE;dcl3Adrian=FALSE;ago3Adrian=FALSE;mutantAdrian=FALSE;wtAdrianspecific=FALSE;mutantAdrianspecific=FALSE;notDCL3dependent=FALSE;DCL3dependent=FALSE;AGO3dependent=FALSE;notAGO3dependent=FALSE;phased=FALSE;phaseScore=0;countsA=204;countsT=623;countsC=182;countsG=1914;predominant_5prime_letter=G;counts20=2219;counts21=704;countsSmall=199;countsBig=397;countsNormal=2923;ratio21vs20=-1.65626233355971;ratio20vs21=1.65626233355971;ratioSmallvsNormal=-3.8766094932624;ratioBigvsNormal=-2.88023891666309;countsall=5416;countsallwt=2923;countsminus=111;countsplus=2812;ratio_strand=-4.66296501272243;ratio_strand_abs=4.66296501272243;countsnormalwtnorm=16;repetitiveness=0.994526171741362;predominant_sRNA_sizeClass=equal_20bp;ratio_strand_class=strong_bias;repetitivenessClass=high;phaseClass=none;ID=CRSL004340
chromosome_2	rtracklayer	sequence_feature	2587886	2589360	.	.	.	size=1475;sizeclass=(400%2c1.5e+03];expression=6;expressionClass=common;TE_Copia=FALSE;threeprimeUTR=FALSE;TE_Mariner=FALSE;CDS=FALSE;MSAT=FALSE;TE_Order_LINE=TRUE;TE_P=FALSE;TE_TOC1=FALSE;rRNA=FALSE;mRNA=FALSE;miRNA=FALSE;TE_TOC2=FALSE;TE_Order_LTR=FALSE;TE_Novosib=FALSE;introns=FALSE;TE_RTE=FALSE;TE_Gypsy=FALSE;fiveprimeUTR=FALSE;irs=TRUE;transposons=TRUE;TE_DIRS=FALSE;TE_Class_RET=TRUE;TE_EnSpm=FALSE;anno=FALSE;TE_TCR1=FALSE;TE_DualenRandI=FALSE;TE_REM1=FALSE;promoter=FALSE;TE_Gulliver=FALSE;exons=FALSE;TE_Class_DNA=FALSE;TE_L1=TRUE;repetativeSeq=TRUE;TE_Harbinger=FALSE;TE_Order_TIR=FALSE;TE_Order_DIRS=FALSE;trs=FALSE;genes=FALSE;TE_hAT=FALSE;TE_Order_SINE=FALSE;intergenic=TRUE;miRNAGeneID=none;miRNALocation=none;miRNAPrevDes=none;overlapType=TE_Class_RET;transposonType=L1;methCG=TRUE;methCHH=FALSE;methCHG=FALSE;methAll=TRUE;CC1883=FALSE;CC125=FALSE;CC4350=TRUE;J=TRUE;CC1883specific=FALSE;CC4350specific=FALSE;CC125specific=FALSE;Jspecific=FALSE;vegetative=TRUE;zygote=TRUE;vegetativespecific=FALSE;zygotespecific=FALSE;wtAdrian=FALSE;dcl3Adrian=FALSE;ago3Adrian=FALSE;mutantAdrian=FALSE;wtAdrianspecific=FALSE;mutantAdrianspecific=FALSE;notDCL3dependent=FALSE;DCL3dependent=FALSE;AGO3dependent=FALSE;notAGO3dependent=FALSE;phased=FALSE;phaseScore=0;countsA=14012;countsT=16057;countsC=1321;countsG=1316;predominant_5prime_letter=AT;counts20=4765;counts21=27941;countsSmall=1815;countsBig=5471;countsNormal=32706;ratio21vs20=2.55183553604583;ratio20vs21=-2.55183553604583;ratioSmallvsNormal=-4.17151387279331;ratioBigvsNormal=-2.57967886529385;countsall=70423;countsallwt=32706;countsminus=24609;countsplus=8097;ratio_strand=1.60372665165679;ratio_strand_abs=1.60372665165679;countsnormalwtnorm=228;repetitiveness=0.993028802054669;predominant_sRNA_sizeClass=equal_21bp;ratio_strand_class=med_bias;repetitivenessClass=high;phaseClass=none;ID=CRSL004350
chromosome_2	rtracklayer	sequence_feature	2589361	2590321	.	.	.	size=961;sizeclass=(400%2c1.5e+03];expression=5;expressionClass=inbetween;TE_Copia=FALSE;threeprimeUTR=FALSE;TE_Mariner=FALSE;CDS=FALSE;MSAT=FALSE;TE_Order_LINE=TRUE;TE_P=FALSE;TE_TOC1=FALSE;rRNA=FALSE;mRNA=FALSE;miRNA=FALSE;TE_TOC2=FALSE;TE_Order_LTR=FALSE;TE_Novosib=FALSE;introns=FALSE;TE_RTE=FALSE;TE_Gypsy=FALSE;fiveprimeUTR=FALSE;irs=TRUE;transposons=TRUE;TE_DIRS=FALSE;TE_Class_RET=TRUE;TE_EnSpm=FALSE;anno=FALSE;TE_TCR1=FALSE;TE_DualenRandI=FALSE;TE_REM1=FALSE;promoter=FALSE;TE_Gulliver=FALSE;exons=FALSE;TE_Class_DNA=FALSE;TE_L1=TRUE;repetativeSeq=TRUE;TE_Harbinger=FALSE;TE_Order_TIR=FALSE;TE_Order_DIRS=FALSE;trs=FALSE;genes=FALSE;TE_hAT=FALSE;TE_Order_SINE=FALSE;intergenic=TRUE;miRNAGeneID=none;miRNALocation=none;miRNAPrevDes=none;overlapType=TE_Class_RET;transposonType=L1;methCG=TRUE;methCHH=FALSE;methCHG=FALSE;methAll=TRUE;CC1883=FALSE;CC125=FALSE;CC4350=TRUE;J=TRUE;CC1883specific=FALSE;CC4350specific=FALSE;CC125specific=FALSE;Jspecific=FALSE;vegetative=TRUE;zygote=TRUE;vegetativespecific=FALSE;zygotespecific=FALSE;wtAdrian=FALSE;dcl3Adrian=FALSE;ago3Adrian=FALSE;mutantAdrian=FALSE;wtAdrianspecific=FALSE;mutantAdrianspecific=FALSE;notDCL3dependent=FALSE;DCL3dependent=FALSE;AGO3dependent=FALSE;notAGO3dependent=FALSE;phased=FALSE;phaseScore=0;countsA=1242;countsT=7654;countsC=188;countsG=303;predominant_5prime_letter=T;counts20=4958;counts21=4429;countsSmall=727;countsBig=1266;countsNormal=9387;ratio21vs20=-0.162777274201406;ratio20vs21=0.162777274201406;ratioSmallvsNormal=-3.69063689004248;ratioBigvsNormal=-2.89038675453374;countsall=21765;countsallwt=9387;countsminus=5672;countsplus=3715;ratio_strand=0.610495321813557;ratio_strand_abs=0.610495321813557;countsnormalwtnorm=146;repetitiveness=0.984446575050602;predominant_sRNA_sizeClass=equal_20bp;ratio_strand_class=med_bias;repetitivenessClass=high;phaseClass=none;ID=CRSL004360
chromosome_2	rtracklayer	sequence_feature	2590322	2591834	.	.	.	size=1513;sizeclass=(1.5e+03%2c3e+03];expression=8;expressionClass=common;TE_Copia=FALSE;threeprimeUTR=FALSE;TE_Mariner=FALSE;CDS=FALSE;MSAT=FALSE;TE_Order_LINE=FALSE;TE_P=FALSE;TE_TOC1=FALSE;rRNA=FALSE;mRNA=FALSE;miRNA=FALSE;TE_TOC2=FALSE;TE_Order_LTR=FALSE;TE_Novosib=FALSE;introns=FALSE;TE_RTE=FALSE;TE_Gypsy=FALSE;fiveprimeUTR=FALSE;irs=TRUE;transposons=FALSE;TE_DIRS=FALSE;TE_Class_RET=FALSE;TE_EnSpm=FALSE;anno=FALSE;TE_TCR1=FALSE;TE_DualenRandI=FALSE;TE_REM1=FALSE;promoter=FALSE;TE_Gulliver=FALSE;exons=FALSE;TE_Class_DNA=FALSE;TE_L1=FALSE;repetativeSeq=TRUE;TE_Harbinger=FALSE;TE_Order_TIR=FALSE;TE_Order_DIRS=FALSE;trs=FALSE;genes=FALSE;TE_hAT=FALSE;TE_Order_SINE=FALSE;intergenic=TRUE;miRNAGeneID=none;miRNALocation=none;miRNAPrevDes=none;overlapType=IRF;transposonType=none;methCG=TRUE;methCHH=FALSE;methCHG=FALSE;methAll=TRUE;CC1883=FALSE;CC125=FALSE;CC4350=TRUE;J=TRUE;CC1883specific=FALSE;CC4350specific=FALSE;CC125specific=FALSE;Jspecific=FALSE;vegetative=TRUE;zygote=TRUE;vegetativespecific=FALSE;zygotespecific=FALSE;wtAdrian=FALSE;dcl3Adrian=FALSE;ago3Adrian=FALSE;mutantAdrian=FALSE;wtAdrianspecific=FALSE;mutantAdrianspecific=FALSE;notDCL3dependent=FALSE;DCL3dependent=FALSE;AGO3dependent=FALSE;notAGO3dependent=FALSE;phased=FALSE;phaseScore=0;countsA=1854;countsT=11657;countsC=957;countsG=675;predominant_5prime_letter=T;counts20=6568;counts21=8575;countsSmall=2454;countsBig=3181;countsNormal=15143;ratio21vs20=0.384682544169732;ratio20vs21=-0.384682544169732;ratioSmallvsNormal=-2.62544389377115;ratioBigvsNormal=-2.25109877089454;countsall=55443;countsallwt=15143;countsminus=4451;countsplus=10692;ratio_strand=-1.26433033679081;ratio_strand_abs=1.26433033679081;countsnormalwtnorm=180;repetitiveness=0.988113319685663;predominant_sRNA_sizeClass=equal_21bp;ratio_strand_class=med_bias;repetitivenessClass=high;phaseClass=none;ID=CRSL004370
chromosome_2	rtracklayer	sequence_feature	2591849	2592525	.	.	.	size=677;sizeclass=(400%2c1.5e+03];expression=5;expressionClass=inbetween;TE_Copia=FALSE;threeprimeUTR=FALSE;TE_Mariner=FALSE;CDS=FALSE;MSAT=FALSE;TE_Order_LINE=FALSE;TE_P=FALSE;TE_TOC1=FALSE;rRNA=FALSE;mRNA=FALSE;miRNA=FALSE;TE_TOC2=FALSE;TE_Order_LTR=FALSE;TE_Novosib=FALSE;introns=FALSE;TE_RTE=FALSE;TE_Gypsy=FALSE;fiveprimeUTR=FALSE;irs=TRUE;transposons=FALSE;TE_DIRS=FALSE;TE_Class_RET=FALSE;TE_EnSpm=FALSE;anno=FALSE;TE_TCR1=FALSE;TE_DualenRandI=FALSE;TE_REM1=FALSE;promoter=FALSE;TE_Gulliver=FALSE;exons=FALSE;TE_Class_DNA=FALSE;TE_L1=FALSE;repetativeSeq=TRUE;TE_Harbinger=FALSE;TE_Order_TIR=FALSE;TE_Order_DIRS=FALSE;trs=FALSE;genes=FALSE;TE_hAT=FALSE;TE_Order_SINE=FALSE;intergenic=TRUE;miRNAGeneID=none;miRNALocation=none;miRNAPrevDes=none;overlapType=IRF;transposonType=none;methCG=TRUE;methCHH=FALSE;methCHG=FALSE;methAll=TRUE;CC1883=FALSE;CC125=FALSE;CC4350=TRUE;J=TRUE;CC1883specific=FALSE;CC4350specific=FALSE;CC125specific=FALSE;Jspecific=FALSE;vegetative=TRUE;zygote=TRUE;vegetativespecific=FALSE;zygotespecific=FALSE;wtAdrian=FALSE;dcl3Adrian=FALSE;ago3Adrian=FALSE;mutantAdrian=FALSE;wtAdrianspecific=FALSE;mutantAdrianspecific=FALSE;notDCL3dependent=FALSE;DCL3dependent=FALSE;AGO3dependent=FALSE;notAGO3dependent=FALSE;phased=FALSE;phaseScore=0;countsA=2232;countsT=3121;countsC=732;countsG=706;predominant_5prime_letter=T;counts20=1489;counts21=5302;countsSmall=666;countsBig=1955;countsNormal=6791;ratio21vs20=1.83219291628516;ratio20vs21=-1.83219291628516;ratioSmallvsNormal=-3.35002994991276;ratioBigvsNormal=-1.7964554247893;countsall=19604;countsallwt=6791;countsminus=1117;countsplus=5674;ratio_strand=-2.34473696479104;ratio_strand_abs=2.34473696479104;countsnormalwtnorm=62;repetitiveness=0.990870269474304;predominant_sRNA_sizeClass=equal_21bp;ratio_strand_class=strong_bias;repetitivenessClass=high;phaseClass=none;ID=CRSL004380
chromosome_2	rtracklayer	sequence_feature	2592526	2593823	.	.	.	size=1298;sizeclass=(400%2c1.5e+03];expression=6;expressionClass=common;TE_Copia=FALSE;threeprimeUTR=FALSE;TE_Mariner=FALSE;CDS=FALSE;MSAT=FALSE;TE_Order_LINE=TRUE;TE_P=FALSE;TE_TOC1=FALSE;rRNA=FALSE;mRNA=FALSE;miRNA=FALSE;TE_TOC2=FALSE;TE_Order_LTR=FALSE;TE_Novosib=FALSE;introns=FALSE;TE_RTE=FALSE;TE_Gypsy=FALSE;fiveprimeUTR=FALSE;irs=TRUE;transposons=TRUE;TE_DIRS=FALSE;TE_Class_RET=TRUE;TE_EnSpm=FALSE;anno=FALSE;TE_TCR1=FALSE;TE_DualenRandI=FALSE;TE_REM1=FALSE;promoter=FALSE;TE_Gulliver=FALSE;exons=FALSE;TE_Class_DNA=FALSE;TE_L1=TRUE;repetativeSeq=TRUE;TE_Harbinger=FALSE;TE_Order_TIR=FALSE;TE_Order_DIRS=FALSE;trs=FALSE;genes=FALSE;TE_hAT=FALSE;TE_Order_SINE=FALSE;intergenic=TRUE;miRNAGeneID=none;miRNALocation=none;miRNAPrevDes=none;overlapType=TE_Class_RET;transposonType=L1;methCG=TRUE;methCHH=FALSE;methCHG=FALSE;methAll=TRUE;CC1883=FALSE;CC125=FALSE;CC4350=TRUE;J=TRUE;CC1883specific=FALSE;CC4350specific=FALSE;CC125specific=FALSE;Jspecific=FALSE;vegetative=TRUE;zygote=TRUE;vegetativespecific=FALSE;zygotespecific=FALSE;wtAdrian=FALSE;dcl3Adrian=FALSE;ago3Adrian=FALSE;mutantAdrian=FALSE;wtAdrianspecific=FALSE;mutantAdrianspecific=FALSE;notDCL3dependent=FALSE;DCL3dependent=FALSE;AGO3dependent=FALSE;notAGO3dependent=FALSE;phased=FALSE;phaseScore=0;countsA=12345;countsT=12765;countsC=600;countsG=706;predominant_5prime_letter=AT;counts20=3439;counts21=22977;countsSmall=1426;countsBig=3921;countsNormal=26416;ratio21vs20=2.74012942332264;ratio20vs21=-2.74012942332264;ratioSmallvsNormal=-4.21136613846937;ratioBigvsNormal=-2.75211847839667;countsall=52610;countsallwt=26416;countsminus=7224;countsplus=19192;ratio_strand=-1.40963526481258;ratio_strand_abs=1.40963526481258;countsnormalwtnorm=165;repetitiveness=0.993753785584494;predominant_sRNA_sizeClass=equal_21bp;ratio_strand_class=med_bias;repetitivenessClass=high;phaseClass=none;ID=CRSL004390
chromosome_2	rtracklayer	sequence_feature	2593824	2593978	.	.	.	size=155;sizeclass=(100%2c400];expression=4;expressionClass=inbetween;TE_Copia=FALSE;threeprimeUTR=FALSE;TE_Mariner=FALSE;CDS=FALSE;MSAT=FALSE;TE_Order_LINE=TRUE;TE_P=FALSE;TE_TOC1=FALSE;rRNA=FALSE;mRNA=FALSE;miRNA=FALSE;TE_TOC2=FALSE;TE_Order_LTR=FALSE;TE_Novosib=FALSE;introns=FALSE;TE_RTE=FALSE;TE_Gypsy=FALSE;fiveprimeUTR=FALSE;irs=TRUE;transposons=TRUE;TE_DIRS=FALSE;TE_Class_RET=TRUE;TE_EnSpm=FALSE;anno=FALSE;TE_TCR1=FALSE;TE_DualenRandI=FALSE;TE_REM1=FALSE;promoter=FALSE;TE_Gulliver=FALSE;exons=FALSE;TE_Class_DNA=FALSE;TE_L1=TRUE;repetativeSeq=TRUE;TE_Harbinger=FALSE;TE_Order_TIR=FALSE;TE_Order_DIRS=FALSE;trs=FALSE;genes=FALSE;TE_hAT=FALSE;TE_Order_SINE=FALSE;intergenic=TRUE;miRNAGeneID=none;miRNALocation=none;miRNAPrevDes=none;overlapType=TE_Class_RET;transposonType=L1;methCG=TRUE;methCHH=FALSE;methCHG=FALSE;methAll=TRUE;CC1883=FALSE;CC125=FALSE;CC4350=FALSE;J=TRUE;CC1883specific=FALSE;CC4350specific=FALSE;CC125specific=FALSE;Jspecific=TRUE;vegetative=TRUE;zygote=FALSE;vegetativespecific=TRUE;zygotespecific=FALSE;wtAdrian=FALSE;dcl3Adrian=FALSE;ago3Adrian=FALSE;mutantAdrian=FALSE;wtAdrianspecific=FALSE;mutantAdrianspecific=FALSE;notDCL3dependent=FALSE;DCL3dependent=FALSE;AGO3dependent=FALSE;notAGO3dependent=FALSE;phased=FALSE;phaseScore=0;countsA=3;countsT=94;countsC=3;countsG=5;predominant_5prime_letter=T;counts20=50;counts21=55;countsSmall=18;countsBig=76;countsNormal=105;ratio21vs20=0.137503523749935;ratio20vs21=-0.137503523749935;ratioSmallvsNormal=-2.54432051622381;ratioBigvsNormal=-0.466318004222537;countsall=644;countsallwt=105;countsminus=99;countsplus=6;ratio_strand=4.04439411935845;ratio_strand_abs=4.04439411935845;countsnormalwtnorm=0;repetitiveness=1;predominant_sRNA_sizeClass=larger_21bp;ratio_strand_class=strong_bias;repetitivenessClass=high;phaseClass=none;ID=CRSL004400
chromosome_2	rtracklayer	sequence_feature	2593991	2594076	.	.	.	size=86;sizeclass=(0%2c100];expression=3;expressionClass=inbetween;TE_Copia=FALSE;threeprimeUTR=FALSE;TE_Mariner=FALSE;CDS=FALSE;MSAT=FALSE;TE_Order_LINE=TRUE;TE_P=FALSE;TE_TOC1=FALSE;rRNA=FALSE;mRNA=FALSE;miRNA=FALSE;TE_TOC2=FALSE;TE_Order_LTR=FALSE;TE_Novosib=FALSE;introns=FALSE;TE_RTE=FALSE;TE_Gypsy=FALSE;fiveprimeUTR=FALSE;irs=TRUE;transposons=TRUE;TE_DIRS=FALSE;TE_Class_RET=TRUE;TE_EnSpm=FALSE;anno=FALSE;TE_TCR1=FALSE;TE_DualenRandI=FALSE;TE_REM1=FALSE;promoter=FALSE;TE_Gulliver=FALSE;exons=FALSE;TE_Class_DNA=FALSE;TE_L1=TRUE;repetativeSeq=TRUE;TE_Harbinger=FALSE;TE_Order_TIR=FALSE;TE_Order_DIRS=FALSE;trs=FALSE;genes=FALSE;TE_hAT=FALSE;TE_Order_SINE=FALSE;intergenic=TRUE;miRNAGeneID=none;miRNALocation=none;miRNAPrevDes=none;overlapType=TE_Class_RET;transposonType=L1;methCG=TRUE;methCHH=FALSE;methCHG=FALSE;methAll=TRUE;CC1883=FALSE;CC125=FALSE;CC4350=FALSE;J=TRUE;CC1883specific=FALSE;CC4350specific=FALSE;CC125specific=FALSE;Jspecific=TRUE;vegetative=TRUE;zygote=FALSE;vegetativespecific=TRUE;zygotespecific=FALSE;wtAdrian=FALSE;dcl3Adrian=FALSE;ago3Adrian=FALSE;mutantAdrian=FALSE;wtAdrianspecific=FALSE;mutantAdrianspecific=FALSE;notDCL3dependent=FALSE;DCL3dependent=FALSE;AGO3dependent=FALSE;notAGO3dependent=FALSE;phased=FALSE;phaseScore=0;countsA=44;countsT=139;countsC=30;countsG=6;predominant_5prime_letter=T;counts20=38;counts21=181;countsSmall=18;countsBig=34;countsNormal=219;ratio21vs20=2.25191837363962;ratio20vs21=-2.25191837363962;ratioSmallvsNormal=-3.60486205815886;ratioBigvsNormal=-2.68732421835083;countsall=467;countsallwt=219;countsminus=27;countsplus=192;ratio_strand=-2.83007499855769;ratio_strand_abs=2.83007499855769;countsnormalwtnorm=0;repetitiveness=1;predominant_sRNA_sizeClass=equal_21bp;ratio_strand_class=strong_bias;repetitivenessClass=high;phaseClass=none;ID=CRSL004410
chromosome_2	rtracklayer	sequence_feature	2594077	2594229	.	.	.	size=153;sizeclass=(100%2c400];expression=4;expressionClass=inbetween;TE_Copia=FALSE;threeprimeUTR=FALSE;TE_Mariner=FALSE;CDS=FALSE;MSAT=FALSE;TE_Order_LINE=TRUE;TE_P=FALSE;TE_TOC1=FALSE;rRNA=FALSE;mRNA=FALSE;miRNA=FALSE;TE_TOC2=FALSE;TE_Order_LTR=FALSE;TE_Novosib=FALSE;introns=FALSE;TE_RTE=FALSE;TE_Gypsy=FALSE;fiveprimeUTR=FALSE;irs=FALSE;transposons=TRUE;TE_DIRS=FALSE;TE_Class_RET=TRUE;TE_EnSpm=FALSE;anno=FALSE;TE_TCR1=FALSE;TE_DualenRandI=FALSE;TE_REM1=FALSE;promoter=FALSE;TE_Gulliver=FALSE;exons=FALSE;TE_Class_DNA=FALSE;TE_L1=TRUE;repetativeSeq=TRUE;TE_Harbinger=FALSE;TE_Order_TIR=FALSE;TE_Order_DIRS=FALSE;trs=FALSE;genes=FALSE;TE_hAT=FALSE;TE_Order_SINE=FALSE;intergenic=TRUE;miRNAGeneID=none;miRNALocation=none;miRNAPrevDes=none;overlapType=TE_Class_RET;transposonType=L1;methCG=TRUE;methCHH=FALSE;methCHG=FALSE;methAll=TRUE;CC1883=FALSE;CC125=FALSE;CC4350=TRUE;J=TRUE;CC1883specific=FALSE;CC4350specific=FALSE;CC125specific=FALSE;Jspecific=FALSE;vegetative=TRUE;zygote=TRUE;vegetativespecific=FALSE;zygotespecific=FALSE;wtAdrian=FALSE;dcl3Adrian=FALSE;ago3Adrian=FALSE;mutantAdrian=FALSE;wtAdrianspecific=FALSE;mutantAdrianspecific=FALSE;notDCL3dependent=FALSE;DCL3dependent=FALSE;AGO3dependent=FALSE;notAGO3dependent=FALSE;phased=FALSE;phaseScore=0;countsA=152;countsT=1122;countsC=103;countsG=73;predominant_5prime_letter=T;counts20=336;counts21=1114;countsSmall=73;countsBig=152;countsNormal=1450;ratio21vs20=1.72921609456127;ratio20vs21=-1.72921609456127;ratioSmallvsNormal=-4.31201262602228;ratioBigvsNormal=-3.25390967145871;countsall=3304;countsallwt=1450;countsminus=123;countsplus=1327;ratio_strand=-3.43143815003095;ratio_strand_abs=3.43143815003095;countsnormalwtnorm=5;repetitiveness=0.996551724137931;predominant_sRNA_sizeClass=equal_21bp;ratio_strand_class=strong_bias;repetitivenessClass=high;phaseClass=none;ID=CRSL004420
chromosome_2	rtracklayer	sequence_feature	2594230	2594653	.	.	.	size=424;sizeclass=(400%2c1.5e+03];expression=5;expressionClass=inbetween;TE_Copia=FALSE;threeprimeUTR=FALSE;TE_Mariner=FALSE;CDS=FALSE;MSAT=FALSE;TE_Order_LINE=TRUE;TE_P=FALSE;TE_TOC1=FALSE;rRNA=FALSE;mRNA=FALSE;miRNA=FALSE;TE_TOC2=FALSE;TE_Order_LTR=FALSE;TE_Novosib=FALSE;introns=FALSE;TE_RTE=FALSE;TE_Gypsy=FALSE;fiveprimeUTR=FALSE;irs=TRUE;transposons=TRUE;TE_DIRS=FALSE;TE_Class_RET=TRUE;TE_EnSpm=FALSE;anno=FALSE;TE_TCR1=FALSE;TE_DualenRandI=FALSE;TE_REM1=FALSE;promoter=FALSE;TE_Gulliver=FALSE;exons=FALSE;TE_Class_DNA=FALSE;TE_L1=TRUE;repetativeSeq=TRUE;TE_Harbinger=FALSE;TE_Order_TIR=FALSE;TE_Order_DIRS=FALSE;trs=FALSE;genes=FALSE;TE_hAT=FALSE;TE_Order_SINE=FALSE;intergenic=TRUE;miRNAGeneID=none;miRNALocation=none;miRNAPrevDes=none;overlapType=TE_Class_RET;transposonType=L1;methCG=TRUE;methCHH=FALSE;methCHG=FALSE;methAll=TRUE;CC1883=FALSE;CC125=FALSE;CC4350=TRUE;J=TRUE;CC1883specific=FALSE;CC4350specific=FALSE;CC125specific=FALSE;Jspecific=FALSE;vegetative=TRUE;zygote=FALSE;vegetativespecific=TRUE;zygotespecific=FALSE;wtAdrian=FALSE;dcl3Adrian=FALSE;ago3Adrian=FALSE;mutantAdrian=FALSE;wtAdrianspecific=FALSE;mutantAdrianspecific=FALSE;notDCL3dependent=FALSE;DCL3dependent=FALSE;AGO3dependent=FALSE;notAGO3dependent=FALSE;phased=FALSE;phaseScore=0;countsA=489;countsT=479;countsC=243;countsG=151;predominant_5prime_letter=C;counts20=240;counts21=1122;countsSmall=111;countsBig=207;countsNormal=1362;ratio21vs20=2.22496636500027;ratio20vs21=-2.22496636500027;ratioSmallvsNormal=-3.61709512166197;ratioBigvsNormal=-2.71802403051275;countsall=4514;countsallwt=1362;countsminus=512;countsplus=850;ratio_strand=-0.731319031025064;ratio_strand_abs=0.731319031025064;countsnormalwtnorm=7;repetitiveness=0.994860499265786;predominant_sRNA_sizeClass=equal_21bp;ratio_strand_class=no_bias;repetitivenessClass=high;phaseClass=none;ID=CRSL004430
chromosome_2	rtracklayer	sequence_feature	2594903	2595449	.	.	.	size=547;sizeclass=(400%2c1.5e+03];expression=9;expressionClass=common;TE_Copia=FALSE;threeprimeUTR=FALSE;TE_Mariner=FALSE;CDS=FALSE;MSAT=FALSE;TE_Order_LINE=TRUE;TE_P=FALSE;TE_TOC1=FALSE;rRNA=FALSE;mRNA=FALSE;miRNA=FALSE;TE_TOC2=FALSE;TE_Order_LTR=FALSE;TE_Novosib=FALSE;introns=FALSE;TE_RTE=FALSE;TE_Gypsy=FALSE;fiveprimeUTR=FALSE;irs=TRUE;transposons=TRUE;TE_DIRS=FALSE;TE_Class_RET=TRUE;TE_EnSpm=FALSE;anno=FALSE;TE_TCR1=FALSE;TE_DualenRandI=FALSE;TE_REM1=FALSE;promoter=FALSE;TE_Gulliver=FALSE;exons=FALSE;TE_Class_DNA=FALSE;TE_L1=TRUE;repetativeSeq=TRUE;TE_Harbinger=FALSE;TE_Order_TIR=FALSE;TE_Order_DIRS=FALSE;trs=TRUE;genes=FALSE;TE_hAT=FALSE;TE_Order_SINE=TRUE;intergenic=TRUE;miRNAGeneID=none;miRNALocation=none;miRNAPrevDes=none;overlapType=TE_Class_RET;transposonType=L1;methCG=TRUE;methCHH=FALSE;methCHG=FALSE;methAll=TRUE;CC1883=FALSE;CC125=FALSE;CC4350=FALSE;J=TRUE;CC1883specific=FALSE;CC4350specific=FALSE;CC125specific=FALSE;Jspecific=TRUE;vegetative=TRUE;zygote=FALSE;vegetativespecific=TRUE;zygotespecific=FALSE;wtAdrian=FALSE;dcl3Adrian=FALSE;ago3Adrian=FALSE;mutantAdrian=FALSE;wtAdrianspecific=FALSE;mutantAdrianspecific=FALSE;notDCL3dependent=FALSE;DCL3dependent=FALSE;AGO3dependent=FALSE;notAGO3dependent=FALSE;phased=FALSE;phaseScore=0;countsA=311;countsT=907;countsC=29;countsG=98;predominant_5prime_letter=T;counts20=531;counts21=814;countsSmall=1029;countsBig=1300;countsNormal=1345;ratio21vs20=0.616316933462093;ratio20vs21=-0.616316933462093;ratioSmallvsNormal=-0.386363190550018;ratioBigvsNormal=-0.0490945495281696;countsall=13377;countsallwt=1345;countsminus=1058;countsplus=287;ratio_strand=1.88221698543834;ratio_strand_abs=1.88221698543834;countsnormalwtnorm=85;repetitiveness=0.936802973977695;predominant_sRNA_sizeClass=larger_21bp;ratio_strand_class=med_bias;repetitivenessClass=high;phaseClass=none;ID=CRSL004440
chromosome_2	rtracklayer	sequence_feature	2595567	2595954	.	.	.	size=388;sizeclass=(100%2c400];expression=3;expressionClass=inbetween;TE_Copia=FALSE;threeprimeUTR=FALSE;TE_Mariner=FALSE;CDS=FALSE;MSAT=FALSE;TE_Order_LINE=FALSE;TE_P=FALSE;TE_TOC1=FALSE;rRNA=FALSE;mRNA=FALSE;miRNA=FALSE;TE_TOC2=FALSE;TE_Order_LTR=FALSE;TE_Novosib=FALSE;introns=FALSE;TE_RTE=FALSE;TE_Gypsy=FALSE;fiveprimeUTR=FALSE;irs=TRUE;transposons=FALSE;TE_DIRS=FALSE;TE_Class_RET=FALSE;TE_EnSpm=FALSE;anno=FALSE;TE_TCR1=FALSE;TE_DualenRandI=FALSE;TE_REM1=FALSE;promoter=FALSE;TE_Gulliver=FALSE;exons=FALSE;TE_Class_DNA=FALSE;TE_L1=FALSE;repetativeSeq=TRUE;TE_Harbinger=FALSE;TE_Order_TIR=FALSE;TE_Order_DIRS=FALSE;trs=FALSE;genes=FALSE;TE_hAT=FALSE;TE_Order_SINE=FALSE;intergenic=TRUE;miRNAGeneID=none;miRNALocation=none;miRNAPrevDes=none;overlapType=IRF;transposonType=none;methCG=FALSE;methCHH=FALSE;methCHG=FALSE;methAll=FALSE;CC1883=FALSE;CC125=FALSE;CC4350=TRUE;J=FALSE;CC1883specific=FALSE;CC4350specific=TRUE;CC125specific=FALSE;Jspecific=FALSE;vegetative=TRUE;zygote=FALSE;vegetativespecific=TRUE;zygotespecific=FALSE;wtAdrian=FALSE;dcl3Adrian=FALSE;ago3Adrian=FALSE;mutantAdrian=FALSE;wtAdrianspecific=FALSE;mutantAdrianspecific=FALSE;notDCL3dependent=FALSE;DCL3dependent=FALSE;AGO3dependent=FALSE;notAGO3dependent=FALSE;phased=FALSE;phaseScore=0;countsA=146;countsT=58;countsC=6;countsG=24;predominant_5prime_letter=A;counts20=52;counts21=182;countsSmall=9;countsBig=31;countsNormal=234;ratio21vs20=1.8073549220576;ratio20vs21=-1.8073549220576;ratioSmallvsNormal=-4.70043971814109;ratioBigvsNormal=-2.91616840919653;countsall=1956;countsallwt=234;countsminus=47;countsplus=187;ratio_strand=-1.99230560821;ratio_strand_abs=1.99230560821;countsnormalwtnorm=1;repetitiveness=0.995726495726496;predominant_sRNA_sizeClass=equal_21bp;ratio_strand_class=med_bias;repetitivenessClass=high;phaseClass=none;ID=CRSL004450
chromosome_2	rtracklayer	sequence_feature	2596604	2597502	.	.	.	size=899;sizeclass=(400%2c1.5e+03];expression=7;expressionClass=common;TE_Copia=FALSE;threeprimeUTR=FALSE;TE_Mariner=FALSE;CDS=FALSE;MSAT=FALSE;TE_Order_LINE=FALSE;TE_P=FALSE;TE_TOC1=FALSE;rRNA=FALSE;mRNA=FALSE;miRNA=FALSE;TE_TOC2=FALSE;TE_Order_LTR=FALSE;TE_Novosib=FALSE;introns=FALSE;TE_RTE=FALSE;TE_Gypsy=FALSE;fiveprimeUTR=FALSE;irs=TRUE;transposons=TRUE;TE_DIRS=FALSE;TE_Class_RET=TRUE;TE_EnSpm=FALSE;anno=FALSE;TE_TCR1=FALSE;TE_DualenRandI=FALSE;TE_REM1=FALSE;promoter=FALSE;TE_Gulliver=FALSE;exons=FALSE;TE_Class_DNA=FALSE;TE_L1=FALSE;repetativeSeq=TRUE;TE_Harbinger=FALSE;TE_Order_TIR=FALSE;TE_Order_DIRS=FALSE;trs=TRUE;genes=FALSE;TE_hAT=FALSE;TE_Order_SINE=TRUE;intergenic=TRUE;miRNAGeneID=none;miRNALocation=none;miRNAPrevDes=none;overlapType=TE_Class_RET;transposonType=none;methCG=FALSE;methCHH=FALSE;methCHG=FALSE;methAll=FALSE;CC1883=FALSE;CC125=FALSE;CC4350=FALSE;J=TRUE;CC1883specific=FALSE;CC4350specific=FALSE;CC125specific=FALSE;Jspecific=TRUE;vegetative=TRUE;zygote=FALSE;vegetativespecific=TRUE;zygotespecific=FALSE;wtAdrian=FALSE;dcl3Adrian=FALSE;ago3Adrian=FALSE;mutantAdrian=FALSE;wtAdrianspecific=FALSE;mutantAdrianspecific=FALSE;notDCL3dependent=FALSE;DCL3dependent=FALSE;AGO3dependent=FALSE;notAGO3dependent=FALSE;phased=FALSE;phaseScore=0;countsA=310;countsT=766;countsC=43;countsG=83;predominant_5prime_letter=T;counts20=454;counts21=748;countsSmall=934;countsBig=1216;countsNormal=1202;ratio21vs20=0.720345972596722;ratio20vs21=-0.720345972596722;ratioSmallvsNormal=-0.363942441001524;ratioBigvsNormal=0.0167063327324;countsall=6021;countsallwt=1202;countsminus=912;countsplus=290;ratio_strand=1.65298092414981;ratio_strand_abs=1.65298092414981;countsnormalwtnorm=19;repetitiveness=0.984193011647255;predominant_sRNA_sizeClass=larger_21bp;ratio_strand_class=med_bias;repetitivenessClass=high;phaseClass=none;ID=CRSL004460
chromosome_2	rtracklayer	sequence_feature	2597777	2598531	.	.	.	size=755;sizeclass=(400%2c1.5e+03];expression=8;expressionClass=common;TE_Copia=FALSE;threeprimeUTR=FALSE;TE_Mariner=FALSE;CDS=FALSE;MSAT=FALSE;TE_Order_LINE=TRUE;TE_P=FALSE;TE_TOC1=FALSE;rRNA=FALSE;mRNA=FALSE;miRNA=FALSE;TE_TOC2=FALSE;TE_Order_LTR=FALSE;TE_Novosib=FALSE;introns=FALSE;TE_RTE=FALSE;TE_Gypsy=FALSE;fiveprimeUTR=FALSE;irs=TRUE;transposons=TRUE;TE_DIRS=FALSE;TE_Class_RET=TRUE;TE_EnSpm=FALSE;anno=FALSE;TE_TCR1=FALSE;TE_DualenRandI=FALSE;TE_REM1=FALSE;promoter=FALSE;TE_Gulliver=FALSE;exons=FALSE;TE_Class_DNA=FALSE;TE_L1=TRUE;repetativeSeq=TRUE;TE_Harbinger=FALSE;TE_Order_TIR=FALSE;TE_Order_DIRS=FALSE;trs=TRUE;genes=FALSE;TE_hAT=FALSE;TE_Order_SINE=TRUE;intergenic=TRUE;miRNAGeneID=none;miRNALocation=none;miRNAPrevDes=none;overlapType=TE_Class_RET;transposonType=L1;methCG=TRUE;methCHH=FALSE;methCHG=FALSE;methAll=TRUE;CC1883=FALSE;CC125=FALSE;CC4350=FALSE;J=TRUE;CC1883specific=FALSE;CC4350specific=FALSE;CC125specific=FALSE;Jspecific=TRUE;vegetative=TRUE;zygote=FALSE;vegetativespecific=TRUE;zygotespecific=FALSE;wtAdrian=FALSE;dcl3Adrian=FALSE;ago3Adrian=FALSE;mutantAdrian=FALSE;wtAdrianspecific=FALSE;mutantAdrianspecific=FALSE;notDCL3dependent=FALSE;DCL3dependent=FALSE;AGO3dependent=FALSE;notAGO3dependent=FALSE;phased=FALSE;phaseScore=0;countsA=339;countsT=1020;countsC=35;countsG=169;predominant_5prime_letter=T;counts20=639;counts21=924;countsSmall=1059;countsBig=1439;countsNormal=1563;ratio21vs20=0.532076920469063;ratio20vs21=-0.532076920469063;ratioSmallvsNormal=-0.561615189007328;ratioBigvsNormal=-0.119251186259366;countsall=13539;countsallwt=1563;countsminus=299;countsplus=1264;ratio_strand=-2.079779073979;ratio_strand_abs=2.079779073979;countsnormalwtnorm=30;repetitiveness=0.980806142034549;predominant_sRNA_sizeClass=larger_21bp;ratio_strand_class=med_bias;repetitivenessClass=high;phaseClass=none;ID=CRSL004470
chromosome_2	rtracklayer	sequence_feature	2598532	2598743	.	.	.	size=212;sizeclass=(100%2c400];expression=4;expressionClass=inbetween;TE_Copia=FALSE;threeprimeUTR=FALSE;TE_Mariner=FALSE;CDS=FALSE;MSAT=FALSE;TE_Order_LINE=FALSE;TE_P=FALSE;TE_TOC1=FALSE;rRNA=FALSE;mRNA=FALSE;miRNA=FALSE;TE_TOC2=FALSE;TE_Order_LTR=FALSE;TE_Novosib=FALSE;introns=FALSE;TE_RTE=FALSE;TE_Gypsy=FALSE;fiveprimeUTR=FALSE;irs=TRUE;transposons=FALSE;TE_DIRS=FALSE;TE_Class_RET=FALSE;TE_EnSpm=FALSE;anno=FALSE;TE_TCR1=FALSE;TE_DualenRandI=FALSE;TE_REM1=FALSE;promoter=FALSE;TE_Gulliver=FALSE;exons=FALSE;TE_Class_DNA=FALSE;TE_L1=FALSE;repetativeSeq=TRUE;TE_Harbinger=FALSE;TE_Order_TIR=FALSE;TE_Order_DIRS=FALSE;trs=FALSE;genes=FALSE;TE_hAT=FALSE;TE_Order_SINE=FALSE;intergenic=TRUE;miRNAGeneID=none;miRNALocation=none;miRNAPrevDes=none;overlapType=IRF;transposonType=none;methCG=FALSE;methCHH=FALSE;methCHG=FALSE;methAll=FALSE;CC1883=FALSE;CC125=FALSE;CC4350=FALSE;J=TRUE;CC1883specific=FALSE;CC4350specific=FALSE;CC125specific=FALSE;Jspecific=TRUE;vegetative=TRUE;zygote=FALSE;vegetativespecific=TRUE;zygotespecific=FALSE;wtAdrian=FALSE;dcl3Adrian=FALSE;ago3Adrian=FALSE;mutantAdrian=FALSE;wtAdrianspecific=FALSE;mutantAdrianspecific=FALSE;notDCL3dependent=FALSE;DCL3dependent=FALSE;AGO3dependent=FALSE;notAGO3dependent=FALSE;phased=FALSE;phaseScore=0;countsA=56;countsT=61;countsC=6;countsG=21;counts20=34;counts21=110;countsSmall=22;countsBig=84;countsNormal=144;ratio21vs20=1.69389687227432;ratio20vs21=-1.69389687227432;ratioSmallvsNormal=-2.71049338280501;ratioBigvsNormal=-0.777607578663552;countsall=563;countsallwt=144;countsminus=74;countsplus=70;ratio_strand=0.0801703486839834;ratio_strand_abs=0.0801703486839834;countsnormalwtnorm=1;repetitiveness=0.993055555555556;predominant_sRNA_sizeClass=equal_21bp;ratio_strand_class=no_bias;repetitivenessClass=high;phaseClass=none;ID=CRSL004480
chromosome_2	rtracklayer	sequence_feature	2598788	2599065	.	.	.	size=278;sizeclass=(100%2c400];expression=3;expressionClass=inbetween;TE_Copia=FALSE;threeprimeUTR=FALSE;TE_Mariner=FALSE;CDS=FALSE;MSAT=FALSE;TE_Order_LINE=TRUE;TE_P=FALSE;TE_TOC1=FALSE;rRNA=FALSE;mRNA=FALSE;miRNA=FALSE;TE_TOC2=FALSE;TE_Order_LTR=FALSE;TE_Novosib=FALSE;introns=FALSE;TE_RTE=FALSE;TE_Gypsy=FALSE;fiveprimeUTR=FALSE;irs=TRUE;transposons=TRUE;TE_DIRS=FALSE;TE_Class_RET=TRUE;TE_EnSpm=FALSE;anno=FALSE;TE_TCR1=FALSE;TE_DualenRandI=FALSE;TE_REM1=FALSE;promoter=FALSE;TE_Gulliver=FALSE;exons=FALSE;TE_Class_DNA=FALSE;TE_L1=TRUE;repetativeSeq=TRUE;TE_Harbinger=FALSE;TE_Order_TIR=FALSE;TE_Order_DIRS=FALSE;trs=FALSE;genes=FALSE;TE_hAT=FALSE;TE_Order_SINE=FALSE;intergenic=TRUE;miRNAGeneID=none;miRNALocation=none;miRNAPrevDes=none;overlapType=TE_Class_RET;transposonType=L1;methCG=FALSE;methCHH=FALSE;methCHG=FALSE;methAll=FALSE;CC1883=FALSE;CC125=FALSE;CC4350=FALSE;J=TRUE;CC1883specific=FALSE;CC4350specific=FALSE;CC125specific=FALSE;Jspecific=TRUE;vegetative=TRUE;zygote=FALSE;vegetativespecific=TRUE;zygotespecific=FALSE;wtAdrian=FALSE;dcl3Adrian=FALSE;ago3Adrian=FALSE;mutantAdrian=FALSE;wtAdrianspecific=FALSE;mutantAdrianspecific=FALSE;notDCL3dependent=FALSE;DCL3dependent=FALSE;AGO3dependent=FALSE;notAGO3dependent=FALSE;phased=FALSE;phaseScore=0;countsA=17;countsT=94;countsC=5;countsG=5;predominant_5prime_letter=T;counts20=55;counts21=66;countsSmall=18;countsBig=82;countsNormal=121;ratio21vs20=0.263034405833794;ratio20vs21=-0.263034405833794;ratioSmallvsNormal=-2.74893823583228;ratioBigvsNormal=-0.561311232656511;countsall=693;countsallwt=121;countsminus=108;countsplus=13;ratio_strand=3.05444778402238;ratio_strand_abs=3.05444778402238;countsnormalwtnorm=0;repetitiveness=1;predominant_sRNA_sizeClass=larger_21bp;ratio_strand_class=strong_bias;repetitivenessClass=high;phaseClass=none;ID=CRSL004490
chromosome_2	rtracklayer	sequence_feature	2599066	2599416	.	.	.	size=351;sizeclass=(100%2c400];expression=5;expressionClass=inbetween;TE_Copia=FALSE;threeprimeUTR=FALSE;TE_Mariner=FALSE;CDS=FALSE;MSAT=FALSE;TE_Order_LINE=TRUE;TE_P=FALSE;TE_TOC1=FALSE;rRNA=FALSE;mRNA=FALSE;miRNA=FALSE;TE_TOC2=FALSE;TE_Order_LTR=FALSE;TE_Novosib=FALSE;introns=FALSE;TE_RTE=FALSE;TE_Gypsy=FALSE;fiveprimeUTR=FALSE;irs=FALSE;transposons=TRUE;TE_DIRS=FALSE;TE_Class_RET=TRUE;TE_EnSpm=FALSE;anno=FALSE;TE_TCR1=FALSE;TE_DualenRandI=FALSE;TE_REM1=FALSE;promoter=FALSE;TE_Gulliver=FALSE;exons=FALSE;TE_Class_DNA=FALSE;TE_L1=TRUE;repetativeSeq=TRUE;TE_Harbinger=FALSE;TE_Order_TIR=FALSE;TE_Order_DIRS=FALSE;trs=FALSE;genes=FALSE;TE_hAT=FALSE;TE_Order_SINE=FALSE;intergenic=TRUE;miRNAGeneID=none;miRNALocation=none;miRNAPrevDes=none;overlapType=TE_Class_RET;transposonType=L1;methCG=FALSE;methCHH=FALSE;methCHG=FALSE;methAll=FALSE;CC1883=FALSE;CC125=FALSE;CC4350=FALSE;J=TRUE;CC1883specific=FALSE;CC4350specific=FALSE;CC125specific=FALSE;Jspecific=TRUE;vegetative=TRUE;zygote=FALSE;vegetativespecific=TRUE;zygotespecific=FALSE;wtAdrian=FALSE;dcl3Adrian=FALSE;ago3Adrian=FALSE;mutantAdrian=FALSE;wtAdrianspecific=FALSE;mutantAdrianspecific=FALSE;notDCL3dependent=FALSE;DCL3dependent=FALSE;AGO3dependent=FALSE;notAGO3dependent=FALSE;phased=FALSE;phaseScore=0;countsA=60;countsT=447;countsC=174;countsG=1909;predominant_5prime_letter=G;counts20=2189;counts21=401;countsSmall=171;countsBig=358;countsNormal=2590;ratio21vs20=-2.44859781272603;ratio20vs21=2.44859781272603;ratioSmallvsNormal=-3.92088386768802;ratioBigvsNormal=-2.85492060530966;countsall=4220;countsallwt=2590;countsminus=2514;countsplus=76;ratio_strand=5.04784142097692;ratio_strand_abs=5.04784142097692;countsnormalwtnorm=15;repetitiveness=0.994208494208494;predominant_sRNA_sizeClass=equal_20bp;ratio_strand_class=strong_bias;repetitivenessClass=high;phaseClass=none;ID=CRSL004500
chromosome_2	rtracklayer	sequence_feature	2599417	2599709	.	.	.	size=293;sizeclass=(100%2c400];expression=3;expressionClass=inbetween;TE_Copia=FALSE;threeprimeUTR=FALSE;TE_Mariner=FALSE;CDS=FALSE;MSAT=FALSE;TE_Order_LINE=TRUE;TE_P=FALSE;TE_TOC1=FALSE;rRNA=FALSE;mRNA=FALSE;miRNA=FALSE;TE_TOC2=FALSE;TE_Order_LTR=FALSE;TE_Novosib=FALSE;introns=FALSE;TE_RTE=FALSE;TE_Gypsy=FALSE;fiveprimeUTR=FALSE;irs=FALSE;transposons=TRUE;TE_DIRS=FALSE;TE_Class_RET=TRUE;TE_EnSpm=FALSE;anno=FALSE;TE_TCR1=FALSE;TE_DualenRandI=FALSE;TE_REM1=FALSE;promoter=FALSE;TE_Gulliver=FALSE;exons=FALSE;TE_Class_DNA=FALSE;TE_L1=TRUE;repetativeSeq=TRUE;TE_Harbinger=FALSE;TE_Order_TIR=FALSE;TE_Order_DIRS=FALSE;trs=FALSE;genes=FALSE;TE_hAT=FALSE;TE_Order_SINE=FALSE;intergenic=TRUE;miRNAGeneID=none;miRNALocation=none;miRNAPrevDes=none;overlapType=TE_Class_RET;transposonType=L1;methCG=FALSE;methCHH=FALSE;methCHG=FALSE;methAll=FALSE;CC1883=FALSE;CC125=FALSE;CC4350=FALSE;J=TRUE;CC1883specific=FALSE;CC4350specific=FALSE;CC125specific=FALSE;Jspecific=TRUE;vegetative=TRUE;zygote=FALSE;vegetativespecific=TRUE;zygotespecific=FALSE;wtAdrian=FALSE;dcl3Adrian=FALSE;ago3Adrian=FALSE;mutantAdrian=FALSE;wtAdrianspecific=FALSE;mutantAdrianspecific=FALSE;notDCL3dependent=FALSE;DCL3dependent=FALSE;AGO3dependent=FALSE;notAGO3dependent=FALSE;phased=FALSE;phaseScore=0;countsA=80;countsT=186;countsC=6;countsG=5;predominant_5prime_letter=T;counts20=41;counts21=236;countsSmall=26;countsBig=29;countsNormal=277;ratio21vs20=2.52509104474376;ratio20vs21=-2.52509104474376;ratioSmallvsNormal=-3.4133024479081;ratioBigvsNormal=-3.25576117092162;countsall=1218;countsallwt=277;countsminus=246;countsplus=31;ratio_strand=2.98831819495236;ratio_strand_abs=2.98831819495236;countsnormalwtnorm=0;repetitiveness=1;predominant_sRNA_sizeClass=equal_21bp;ratio_strand_class=strong_bias;repetitivenessClass=high;phaseClass=none;ID=CRSL004510
chromosome_2	rtracklayer	sequence_feature	2600067	2600734	.	.	.	size=668;sizeclass=(400%2c1.5e+03];expression=7;expressionClass=common;TE_Copia=FALSE;threeprimeUTR=FALSE;TE_Mariner=FALSE;CDS=FALSE;MSAT=FALSE;TE_Order_LINE=TRUE;TE_P=FALSE;TE_TOC1=FALSE;rRNA=FALSE;mRNA=FALSE;miRNA=FALSE;TE_TOC2=FALSE;TE_Order_LTR=FALSE;TE_Novosib=FALSE;introns=FALSE;TE_RTE=FALSE;TE_Gypsy=FALSE;fiveprimeUTR=FALSE;irs=FALSE;transposons=TRUE;TE_DIRS=FALSE;TE_Class_RET=TRUE;TE_EnSpm=FALSE;anno=FALSE;TE_TCR1=FALSE;TE_DualenRandI=FALSE;TE_REM1=FALSE;promoter=FALSE;TE_Gulliver=FALSE;exons=FALSE;TE_Class_DNA=FALSE;TE_L1=TRUE;repetativeSeq=TRUE;TE_Harbinger=FALSE;TE_Order_TIR=FALSE;TE_Order_DIRS=FALSE;trs=TRUE;genes=FALSE;TE_hAT=FALSE;TE_Order_SINE=TRUE;intergenic=TRUE;miRNAGeneID=none;miRNALocation=none;miRNAPrevDes=none;overlapType=TE_Class_RET;transposonType=L1;methCG=FALSE;methCHH=FALSE;methCHG=FALSE;methAll=FALSE;CC1883=FALSE;CC125=FALSE;CC4350=FALSE;J=TRUE;CC1883specific=FALSE;CC4350specific=FALSE;CC125specific=FALSE;Jspecific=TRUE;vegetative=TRUE;zygote=FALSE;vegetativespecific=TRUE;zygotespecific=FALSE;wtAdrian=FALSE;dcl3Adrian=FALSE;ago3Adrian=FALSE;mutantAdrian=FALSE;wtAdrianspecific=FALSE;mutantAdrianspecific=FALSE;notDCL3dependent=FALSE;DCL3dependent=FALSE;AGO3dependent=FALSE;notAGO3dependent=FALSE;phased=FALSE;phaseScore=0;countsA=381;countsT=727;countsC=45;countsG=109;predominant_5prime_letter=T;counts20=353;counts21=909;countsSmall=891;countsBig=1082;countsNormal=1262;ratio21vs20=1.36461211092293;ratio20vs21=-1.36461211092293;ratioSmallvsNormal=-0.502214573460627;ratioBigvsNormal=-0.222011411155734;countsall=4493;countsallwt=1262;countsminus=822;countsplus=440;ratio_strand=0.901634870157023;ratio_strand_abs=0.901634870157023;countsnormalwtnorm=14;repetitiveness=0.988906497622821;predominant_sRNA_sizeClass=larger_21bp;ratio_strand_class=med_bias;repetitivenessClass=high;phaseClass=none;ID=CRSL004520
chromosome_2	rtracklayer	sequence_feature	2611372	2611604	.	.	.	size=233;sizeclass=(100%2c400];expression=5;expressionClass=inbetween;TE_Copia=FALSE;threeprimeUTR=FALSE;TE_Mariner=FALSE;CDS=FALSE;MSAT=FALSE;TE_Order_LINE=TRUE;TE_P=FALSE;TE_TOC1=FALSE;rRNA=FALSE;mRNA=FALSE;miRNA=FALSE;TE_TOC2=FALSE;TE_Order_LTR=FALSE;TE_Novosib=FALSE;introns=FALSE;TE_RTE=FALSE;TE_Gypsy=FALSE;fiveprimeUTR=FALSE;irs=TRUE;transposons=TRUE;TE_DIRS=FALSE;TE_Class_RET=TRUE;TE_EnSpm=FALSE;anno=FALSE;TE_TCR1=FALSE;TE_DualenRandI=FALSE;TE_REM1=FALSE;promoter=FALSE;TE_Gulliver=FALSE;exons=FALSE;TE_Class_DNA=FALSE;TE_L1=TRUE;repetativeSeq=TRUE;TE_Harbinger=FALSE;TE_Order_TIR=FALSE;TE_Order_DIRS=FALSE;trs=FALSE;genes=FALSE;TE_hAT=FALSE;TE_Order_SINE=FALSE;intergenic=TRUE;miRNAGeneID=none;miRNALocation=none;miRNAPrevDes=none;overlapType=TE_Class_RET;transposonType=L1;methCG=FALSE;methCHH=FALSE;methCHG=FALSE;methAll=FALSE;CC1883=FALSE;CC125=FALSE;CC4350=FALSE;J=TRUE;CC1883specific=FALSE;CC4350specific=FALSE;CC125specific=FALSE;Jspecific=TRUE;vegetative=TRUE;zygote=FALSE;vegetativespecific=TRUE;zygotespecific=FALSE;wtAdrian=FALSE;dcl3Adrian=FALSE;ago3Adrian=FALSE;mutantAdrian=FALSE;wtAdrianspecific=FALSE;mutantAdrianspecific=FALSE;notDCL3dependent=FALSE;DCL3dependent=FALSE;AGO3dependent=FALSE;notAGO3dependent=FALSE;phased=FALSE;phaseScore=0;countsA=285;countsT=281;countsC=46;countsG=104;predominant_5prime_letter=G;counts20=155;counts21=561;countsSmall=120;countsBig=92;countsNormal=716;ratio21vs20=1.85573255533456;ratio20vs21=-1.85573255533456;ratioSmallvsNormal=-2.57692518165574;ratioBigvsNormal=-2.96025382120724;countsall=1459;countsallwt=716;countsminus=399;countsplus=317;ratio_strand=0.331905906082938;ratio_strand_abs=0.331905906082938;countsnormalwtnorm=9;repetitiveness=0.987430167597765;predominant_sRNA_sizeClass=equal_21bp;ratio_strand_class=no_bias;repetitivenessClass=high;phaseClass=none;ID=CRSL004530
chromosome_2	rtracklayer	sequence_feature	2611835	2612109	.	.	.	size=275;sizeclass=(100%2c400];expression=5;expressionClass=inbetween;TE_Copia=FALSE;threeprimeUTR=FALSE;TE_Mariner=FALSE;CDS=FALSE;MSAT=FALSE;TE_Order_LINE=TRUE;TE_P=FALSE;TE_TOC1=FALSE;rRNA=FALSE;mRNA=FALSE;miRNA=FALSE;TE_TOC2=FALSE;TE_Order_LTR=FALSE;TE_Novosib=FALSE;introns=FALSE;TE_RTE=FALSE;TE_Gypsy=FALSE;fiveprimeUTR=FALSE;irs=TRUE;transposons=TRUE;TE_DIRS=FALSE;TE_Class_RET=TRUE;TE_EnSpm=FALSE;anno=FALSE;TE_TCR1=FALSE;TE_DualenRandI=FALSE;TE_REM1=FALSE;promoter=FALSE;TE_Gulliver=FALSE;exons=FALSE;TE_Class_DNA=FALSE;TE_L1=TRUE;repetativeSeq=TRUE;TE_Harbinger=FALSE;TE_Order_TIR=FALSE;TE_Order_DIRS=FALSE;trs=FALSE;genes=FALSE;TE_hAT=FALSE;TE_Order_SINE=FALSE;intergenic=TRUE;miRNAGeneID=none;miRNALocation=none;miRNAPrevDes=none;overlapType=TE_Class_RET;transposonType=L1;methCG=FALSE;methCHH=FALSE;methCHG=FALSE;methAll=FALSE;CC1883=FALSE;CC125=FALSE;CC4350=FALSE;J=TRUE;CC1883specific=FALSE;CC4350specific=FALSE;CC125specific=FALSE;Jspecific=TRUE;vegetative=TRUE;zygote=FALSE;vegetativespecific=TRUE;zygotespecific=FALSE;wtAdrian=FALSE;dcl3Adrian=FALSE;ago3Adrian=FALSE;mutantAdrian=FALSE;wtAdrianspecific=FALSE;mutantAdrianspecific=FALSE;notDCL3dependent=FALSE;DCL3dependent=FALSE;AGO3dependent=FALSE;notAGO3dependent=FALSE;phased=FALSE;phaseScore=0;countsA=208;countsT=1577;countsC=129;countsG=113;predominant_5prime_letter=T;counts20=486;counts21=1541;countsSmall=175;countsBig=1080;countsNormal=2027;ratio21vs20=1.664838642909;ratio20vs21=-1.664838642909;ratioSmallvsNormal=-3.53391926163457;ratioBigvsNormal=-0.908314776416068;countsall=4123;countsallwt=2027;countsminus=1463;countsplus=564;ratio_strand=1.37516270173969;ratio_strand_abs=1.37516270173969;countsnormalwtnorm=15;repetitiveness=0.992599901332018;predominant_sRNA_sizeClass=equal_21bp;ratio_strand_class=med_bias;repetitivenessClass=high;phaseClass=none;ID=CRSL004540
chromosome_2	rtracklayer	sequence_feature	2615784	2615870	.	.	.	size=87;sizeclass=(0%2c100];expression=5;expressionClass=inbetween;TE_Copia=FALSE;threeprimeUTR=FALSE;TE_Mariner=FALSE;CDS=FALSE;MSAT=FALSE;TE_Order_LINE=FALSE;TE_P=FALSE;TE_TOC1=FALSE;rRNA=FALSE;mRNA=FALSE;miRNA=FALSE;TE_TOC2=FALSE;TE_Order_LTR=FALSE;TE_Novosib=FALSE;introns=FALSE;TE_RTE=FALSE;TE_Gypsy=FALSE;fiveprimeUTR=FALSE;irs=TRUE;transposons=FALSE;TE_DIRS=FALSE;TE_Class_RET=FALSE;TE_EnSpm=FALSE;anno=FALSE;TE_TCR1=FALSE;TE_DualenRandI=FALSE;TE_REM1=FALSE;promoter=FALSE;TE_Gulliver=FALSE;exons=FALSE;TE_Class_DNA=FALSE;TE_L1=FALSE;repetativeSeq=TRUE;TE_Harbinger=FALSE;TE_Order_TIR=FALSE;TE_Order_DIRS=FALSE;trs=TRUE;genes=FALSE;TE_hAT=FALSE;TE_Order_SINE=FALSE;intergenic=TRUE;miRNAGeneID=none;miRNALocation=none;miRNAPrevDes=none;overlapType=IRF;transposonType=none;methCG=FALSE;methCHH=FALSE;methCHG=FALSE;methAll=FALSE;CC1883=FALSE;CC125=FALSE;CC4350=FALSE;J=TRUE;CC1883specific=FALSE;CC4350specific=FALSE;CC125specific=FALSE;Jspecific=TRUE;vegetative=TRUE;zygote=FALSE;vegetativespecific=TRUE;zygotespecific=FALSE;wtAdrian=FALSE;dcl3Adrian=FALSE;ago3Adrian=FALSE;mutantAdrian=FALSE;wtAdrianspecific=FALSE;mutantAdrianspecific=FALSE;notDCL3dependent=FALSE;DCL3dependent=FALSE;AGO3dependent=FALSE;notAGO3dependent=FALSE;phased=FALSE;phaseScore=0;countsA=36;countsT=69;countsC=17;countsG=9;predominant_5prime_letter=T;counts20=58;counts21=73;countsSmall=23;countsBig=70;countsNormal=131;ratio21vs20=0.331843563752445;ratio20vs21=-0.331843563752445;ratioSmallvsNormal=-2.50986104548044;ratioBigvsNormal=-0.904139984592484;countsall=449;countsallwt=131;countsminus=35;countsplus=96;ratio_strand=-1.45567948377619;ratio_strand_abs=1.45567948377619;countsnormalwtnorm=0;repetitiveness=1;predominant_sRNA_sizeClass=equal_21bp;ratio_strand_class=med_bias;repetitivenessClass=high;phaseClass=none;ID=CRSL004550
chromosome_2	rtracklayer	sequence_feature	2616075	2616616	.	.	.	size=542;sizeclass=(400%2c1.5e+03];expression=6;expressionClass=common;TE_Copia=FALSE;threeprimeUTR=FALSE;TE_Mariner=FALSE;CDS=FALSE;MSAT=FALSE;TE_Order_LINE=FALSE;TE_P=FALSE;TE_TOC1=FALSE;rRNA=FALSE;mRNA=FALSE;miRNA=FALSE;TE_TOC2=FALSE;TE_Order_LTR=FALSE;TE_Novosib=FALSE;introns=FALSE;TE_RTE=FALSE;TE_Gypsy=FALSE;fiveprimeUTR=FALSE;irs=FALSE;transposons=FALSE;TE_DIRS=FALSE;TE_Class_RET=FALSE;TE_EnSpm=FALSE;anno=FALSE;TE_TCR1=FALSE;TE_DualenRandI=FALSE;TE_REM1=FALSE;promoter=FALSE;TE_Gulliver=FALSE;exons=FALSE;TE_Class_DNA=FALSE;TE_L1=FALSE;repetativeSeq=TRUE;TE_Harbinger=FALSE;TE_Order_TIR=FALSE;TE_Order_DIRS=FALSE;trs=FALSE;genes=FALSE;TE_hAT=FALSE;TE_Order_SINE=FALSE;intergenic=TRUE;miRNAGeneID=none;miRNALocation=none;miRNAPrevDes=none;overlapType=none;transposonType=none;methCG=FALSE;methCHH=FALSE;methCHG=FALSE;methAll=FALSE;CC1883=FALSE;CC125=FALSE;CC4350=TRUE;J=TRUE;CC1883specific=FALSE;CC4350specific=FALSE;CC125specific=FALSE;Jspecific=FALSE;vegetative=TRUE;zygote=FALSE;vegetativespecific=TRUE;zygotespecific=FALSE;wtAdrian=FALSE;dcl3Adrian=FALSE;ago3Adrian=FALSE;mutantAdrian=FALSE;wtAdrianspecific=FALSE;mutantAdrianspecific=FALSE;notDCL3dependent=FALSE;DCL3dependent=FALSE;AGO3dependent=FALSE;notAGO3dependent=FALSE;phased=FALSE;phaseScore=0;countsA=631;countsT=1273;countsC=442;countsG=766;predominant_5prime_letter=CG;counts20=571;counts21=2541;countsSmall=222;countsBig=1037;countsNormal=3112;ratio21vs20=2.15383372469051;ratio20vs21=-2.15383372469051;ratioSmallvsNormal=-3.80921047863609;ratioBigvsNormal=-1.58542616617297;countsall=8824;countsallwt=3112;countsminus=2116;countsplus=996;ratio_strand=1.08712198004595;ratio_strand_abs=1.08712198004595;countsnormalwtnorm=17;repetitiveness=0.994537275064267;predominant_sRNA_sizeClass=equal_21bp;ratio_strand_class=med_bias;repetitivenessClass=high;phaseClass=none;ID=CRSL004560
chromosome_2	rtracklayer	sequence_feature	2617065	2617339	.	.	.	size=275;sizeclass=(100%2c400];expression=3;expressionClass=inbetween;TE_Copia=FALSE;threeprimeUTR=TRUE;TE_Mariner=FALSE;CDS=TRUE;MSAT=FALSE;TE_Order_LINE=FALSE;TE_P=FALSE;TE_TOC1=FALSE;rRNA=FALSE;mRNA=TRUE;miRNA=FALSE;TE_TOC2=FALSE;TE_Order_LTR=FALSE;TE_Novosib=FALSE;introns=FALSE;TE_RTE=FALSE;TE_Gypsy=FALSE;fiveprimeUTR=FALSE;irs=TRUE;transposons=FALSE;TE_DIRS=FALSE;TE_Class_RET=FALSE;TE_EnSpm=FALSE;anno=TRUE;TE_TCR1=FALSE;TE_DualenRandI=FALSE;TE_REM1=FALSE;promoter=FALSE;TE_Gulliver=FALSE;exons=TRUE;TE_Class_DNA=FALSE;TE_L1=FALSE;repetativeSeq=TRUE;TE_Harbinger=FALSE;TE_Order_TIR=FALSE;TE_Order_DIRS=FALSE;trs=FALSE;genes=TRUE;TE_hAT=FALSE;TE_Order_SINE=FALSE;intergenic=FALSE;miRNAGeneID=none;miRNALocation=none;miRNAPrevDes=none;overlapType=three_prime_UTR;transposonType=none;methCG=FALSE;methCHH=FALSE;methCHG=FALSE;methAll=FALSE;CC1883=FALSE;CC125=FALSE;CC4350=FALSE;J=TRUE;CC1883specific=FALSE;CC4350specific=FALSE;CC125specific=FALSE;Jspecific=TRUE;vegetative=TRUE;zygote=FALSE;vegetativespecific=TRUE;zygotespecific=FALSE;wtAdrian=FALSE;dcl3Adrian=FALSE;ago3Adrian=FALSE;mutantAdrian=FALSE;wtAdrianspecific=FALSE;mutantAdrianspecific=FALSE;notDCL3dependent=FALSE;DCL3dependent=FALSE;AGO3dependent=FALSE;notAGO3dependent=FALSE;phased=FALSE;phaseScore=0;countsA=84;countsT=191;countsC=6;countsG=5;predominant_5prime_letter=T;counts20=44;counts21=242;countsSmall=16;countsBig=40;countsNormal=286;ratio21vs20=2.4594316186373;ratio20vs21=-2.4594316186373;ratioSmallvsNormal=-4.15987133677839;ratioBigvsNormal=-2.83794324189103;countsall=1240;countsallwt=286;countsminus=251;countsplus=35;ratio_strand=2.84226053700581;ratio_strand_abs=2.84226053700581;countsnormalwtnorm=0;repetitiveness=1;predominant_sRNA_sizeClass=equal_21bp;ratio_strand_class=strong_bias;repetitivenessClass=high;phaseClass=none;ID=CRSL004570
chromosome_2	rtracklayer	sequence_feature	2617646	2618117	.	.	.	size=472;sizeclass=(400%2c1.5e+03];expression=5;expressionClass=inbetween;TE_Copia=FALSE;threeprimeUTR=FALSE;TE_Mariner=FALSE;CDS=TRUE;MSAT=FALSE;TE_Order_LINE=FALSE;TE_P=FALSE;TE_TOC1=FALSE;rRNA=FALSE;mRNA=TRUE;miRNA=FALSE;TE_TOC2=FALSE;TE_Order_LTR=FALSE;TE_Novosib=FALSE;introns=FALSE;TE_RTE=FALSE;TE_Gypsy=FALSE;fiveprimeUTR=FALSE;irs=TRUE;transposons=FALSE;TE_DIRS=FALSE;TE_Class_RET=FALSE;TE_EnSpm=FALSE;anno=TRUE;TE_TCR1=FALSE;TE_DualenRandI=FALSE;TE_REM1=FALSE;promoter=FALSE;TE_Gulliver=FALSE;exons=TRUE;TE_Class_DNA=FALSE;TE_L1=FALSE;repetativeSeq=TRUE;TE_Harbinger=FALSE;TE_Order_TIR=FALSE;TE_Order_DIRS=FALSE;trs=FALSE;genes=TRUE;TE_hAT=FALSE;TE_Order_SINE=FALSE;intergenic=FALSE;miRNAGeneID=none;miRNALocation=none;miRNAPrevDes=none;overlapType=exon;transposonType=none;methCG=FALSE;methCHH=FALSE;methCHG=FALSE;methAll=FALSE;CC1883=FALSE;CC125=FALSE;CC4350=TRUE;J=TRUE;CC1883specific=FALSE;CC4350specific=FALSE;CC125specific=FALSE;Jspecific=FALSE;vegetative=TRUE;zygote=TRUE;vegetativespecific=FALSE;zygotespecific=FALSE;wtAdrian=FALSE;dcl3Adrian=FALSE;ago3Adrian=FALSE;mutantAdrian=FALSE;wtAdrianspecific=FALSE;mutantAdrianspecific=FALSE;notDCL3dependent=FALSE;DCL3dependent=FALSE;AGO3dependent=FALSE;notAGO3dependent=FALSE;phased=FALSE;phaseScore=0;countsA=630;countsT=824;countsC=275;countsG=701;predominant_5prime_letter=G;counts20=361;counts21=2069;countsSmall=164;countsBig=979;countsNormal=2430;ratio21vs20=2.51886290297284;ratio20vs21=-2.51886290297284;ratioSmallvsNormal=-3.88918859387506;ratioBigvsNormal=-1.31157554888945;countsall=7391;countsallwt=2430;countsminus=2011;countsplus=419;ratio_strand=2.262890932606;ratio_strand_abs=2.262890932606;countsnormalwtnorm=14;repetitiveness=0.994238683127572;predominant_sRNA_sizeClass=equal_21bp;ratio_strand_class=strong_bias;repetitivenessClass=high;phaseClass=none;ID=CRSL004580
chromosome_2	rtracklayer	sequence_feature	2618118	2621614	.	.	.	size=3497;sizeclass=(3e+03%2cInf];expression=5;expressionClass=inbetween;TE_Copia=FALSE;threeprimeUTR=FALSE;TE_Mariner=FALSE;CDS=TRUE;MSAT=FALSE;TE_Order_LINE=FALSE;TE_P=FALSE;TE_TOC1=FALSE;rRNA=FALSE;mRNA=TRUE;miRNA=FALSE;TE_TOC2=FALSE;TE_Order_LTR=FALSE;TE_Novosib=FALSE;introns=TRUE;TE_RTE=FALSE;TE_Gypsy=FALSE;fiveprimeUTR=TRUE;irs=TRUE;transposons=TRUE;TE_DIRS=FALSE;TE_Class_RET=TRUE;TE_EnSpm=FALSE;anno=TRUE;TE_TCR1=FALSE;TE_DualenRandI=FALSE;TE_REM1=FALSE;promoter=FALSE;TE_Gulliver=FALSE;exons=TRUE;TE_Class_DNA=FALSE;TE_L1=FALSE;repetativeSeq=TRUE;TE_Harbinger=FALSE;TE_Order_TIR=FALSE;TE_Order_DIRS=FALSE;trs=FALSE;genes=TRUE;TE_hAT=FALSE;TE_Order_SINE=TRUE;intergenic=FALSE;miRNAGeneID=none;miRNALocation=none;miRNAPrevDes=none;overlapType=five_prime_UTR;transposonType=none;methCG=TRUE;methCHH=FALSE;methCHG=FALSE;methAll=TRUE;CC1883=FALSE;CC125=FALSE;CC4350=TRUE;J=TRUE;CC1883specific=FALSE;CC4350specific=FALSE;CC125specific=FALSE;Jspecific=FALSE;vegetative=TRUE;zygote=TRUE;vegetativespecific=FALSE;zygotespecific=FALSE;wtAdrian=FALSE;dcl3Adrian=FALSE;ago3Adrian=FALSE;mutantAdrian=FALSE;wtAdrianspecific=FALSE;mutantAdrianspecific=FALSE;notDCL3dependent=FALSE;DCL3dependent=FALSE;AGO3dependent=FALSE;notAGO3dependent=FALSE;phased=FALSE;phaseScore=0;countsA=15879;countsT=29583;countsC=2454;countsG=2432;predominant_5prime_letter=T;counts20=12440;counts21=37908;countsSmall=3371;countsBig=9341;countsNormal=50348;ratio21vs20=1.60751585745006;ratio20vs21=-1.60751585745006;ratioSmallvsNormal=-3.90068593800405;ratioBigvsNormal=-2.43028555952247;countsall=113697;countsallwt=50348;countsminus=34203;countsplus=16145;ratio_strand=1.08303543080564;ratio_strand_abs=1.08303543080564;countsnormalwtnorm=421;repetitiveness=0.991638198140939;predominant_sRNA_sizeClass=equal_21bp;ratio_strand_class=med_bias;repetitivenessClass=high;phaseClass=none;ID=CRSL004590
chromosome_2	rtracklayer	sequence_feature	2621615	2621769	.	.	.	size=155;sizeclass=(100%2c400];expression=7;expressionClass=common;TE_Copia=FALSE;threeprimeUTR=FALSE;TE_Mariner=FALSE;CDS=FALSE;MSAT=FALSE;TE_Order_LINE=FALSE;TE_P=FALSE;TE_TOC1=FALSE;rRNA=FALSE;mRNA=TRUE;miRNA=FALSE;TE_TOC2=FALSE;TE_Order_LTR=FALSE;TE_Novosib=FALSE;introns=FALSE;TE_RTE=FALSE;TE_Gypsy=FALSE;fiveprimeUTR=TRUE;irs=TRUE;transposons=TRUE;TE_DIRS=FALSE;TE_Class_RET=TRUE;TE_EnSpm=FALSE;anno=TRUE;TE_TCR1=FALSE;TE_DualenRandI=FALSE;TE_REM1=FALSE;promoter=TRUE;TE_Gulliver=FALSE;exons=TRUE;TE_Class_DNA=FALSE;TE_L1=FALSE;repetativeSeq=TRUE;TE_Harbinger=FALSE;TE_Order_TIR=FALSE;TE_Order_DIRS=FALSE;trs=TRUE;genes=TRUE;TE_hAT=FALSE;TE_Order_SINE=TRUE;intergenic=FALSE;miRNAGeneID=none;miRNALocation=none;miRNAPrevDes=none;overlapType=five_prime_UTR;transposonType=none;methCG=TRUE;methCHH=FALSE;methCHG=FALSE;methAll=TRUE;CC1883=FALSE;CC125=FALSE;CC4350=FALSE;J=FALSE;CC1883specific=FALSE;CC4350specific=FALSE;CC125specific=FALSE;Jspecific=FALSE;vegetative=TRUE;zygote=FALSE;vegetativespecific=TRUE;zygotespecific=FALSE;wtAdrian=FALSE;dcl3Adrian=FALSE;ago3Adrian=FALSE;mutantAdrian=FALSE;wtAdrianspecific=FALSE;mutantAdrianspecific=FALSE;notDCL3dependent=FALSE;DCL3dependent=FALSE;AGO3dependent=FALSE;notAGO3dependent=FALSE;phased=FALSE;phaseScore=0;countsA=251;countsT=417;countsC=3;countsG=6;predominant_5prime_letter=T;counts20=220;counts21=457;countsSmall=128;countsBig=447;countsNormal=677;ratio21vs20=1.05469064153341;ratio20vs21=-1.05469064153341;ratioSmallvsNormal=-2.403012023575;ratioBigvsNormal=-0.598881002391679;countsall=2310;countsallwt=677;countsminus=563;countsplus=114;ratio_strand=2.30410109791549;ratio_strand_abs=2.30410109791549;countsnormalwtnorm=14;repetitiveness=0.979320531757755;predominant_sRNA_sizeClass=equal_21bp;ratio_strand_class=strong_bias;repetitivenessClass=high;phaseClass=none;ID=CRSL004600
chromosome_2	rtracklayer	sequence_feature	2622081	2622472	.	.	.	size=392;sizeclass=(100%2c400];expression=5;expressionClass=inbetween;TE_Copia=FALSE;threeprimeUTR=FALSE;TE_Mariner=FALSE;CDS=FALSE;MSAT=FALSE;TE_Order_LINE=FALSE;TE_P=FALSE;TE_TOC1=FALSE;rRNA=FALSE;mRNA=FALSE;miRNA=FALSE;TE_TOC2=FALSE;TE_Order_LTR=FALSE;TE_Novosib=FALSE;introns=FALSE;TE_RTE=FALSE;TE_Gypsy=FALSE;fiveprimeUTR=FALSE;irs=TRUE;transposons=FALSE;TE_DIRS=FALSE;TE_Class_RET=FALSE;TE_EnSpm=FALSE;anno=FALSE;TE_TCR1=FALSE;TE_DualenRandI=FALSE;TE_REM1=FALSE;promoter=TRUE;TE_Gulliver=FALSE;exons=FALSE;TE_Class_DNA=FALSE;TE_L1=FALSE;repetativeSeq=TRUE;TE_Harbinger=FALSE;TE_Order_TIR=FALSE;TE_Order_DIRS=FALSE;trs=FALSE;genes=FALSE;TE_hAT=FALSE;TE_Order_SINE=FALSE;intergenic=TRUE;miRNAGeneID=none;miRNALocation=none;miRNAPrevDes=none;overlapType=promoter;transposonType=none;methCG=FALSE;methCHH=FALSE;methCHG=FALSE;methAll=FALSE;CC1883=FALSE;CC125=FALSE;CC4350=FALSE;J=TRUE;CC1883specific=FALSE;CC4350specific=FALSE;CC125specific=FALSE;Jspecific=TRUE;vegetative=TRUE;zygote=FALSE;vegetativespecific=TRUE;zygotespecific=FALSE;wtAdrian=FALSE;dcl3Adrian=FALSE;ago3Adrian=FALSE;mutantAdrian=FALSE;wtAdrianspecific=FALSE;mutantAdrianspecific=FALSE;notDCL3dependent=FALSE;DCL3dependent=FALSE;AGO3dependent=FALSE;notAGO3dependent=FALSE;phased=FALSE;phaseScore=0;countsA=209;countsT=631;countsC=181;countsG=1907;predominant_5prime_letter=G;counts20=2229;counts21=699;countsSmall=192;countsBig=194;countsNormal=2928;ratio21vs20=-1.67303225588432;ratio20vs21=1.67303225588432;ratioSmallvsNormal=-3.93073733756289;ratioBigvsNormal=-3.91578699609691;countsall=5638;countsallwt=2928;countsminus=117;countsplus=2811;ratio_strand=-4.58650301879694;ratio_strand_abs=4.58650301879694;countsnormalwtnorm=15;repetitiveness=0.994877049180328;predominant_sRNA_sizeClass=equal_20bp;ratio_strand_class=strong_bias;repetitivenessClass=high;phaseClass=none;ID=CRSL004610
chromosome_2	rtracklayer	sequence_feature	2622912	2623903	.	.	.	size=992;sizeclass=(400%2c1.5e+03];expression=5;expressionClass=inbetween;TE_Copia=FALSE;threeprimeUTR=TRUE;TE_Mariner=FALSE;CDS=TRUE;MSAT=FALSE;TE_Order_LINE=FALSE;TE_P=FALSE;TE_TOC1=FALSE;rRNA=FALSE;mRNA=TRUE;miRNA=FALSE;TE_TOC2=FALSE;TE_Order_LTR=FALSE;TE_Novosib=FALSE;introns=FALSE;TE_RTE=FALSE;TE_Gypsy=FALSE;fiveprimeUTR=FALSE;irs=TRUE;transposons=FALSE;TE_DIRS=FALSE;TE_Class_RET=FALSE;TE_EnSpm=FALSE;anno=TRUE;TE_TCR1=FALSE;TE_DualenRandI=FALSE;TE_REM1=FALSE;promoter=FALSE;TE_Gulliver=FALSE;exons=TRUE;TE_Class_DNA=FALSE;TE_L1=FALSE;repetativeSeq=TRUE;TE_Harbinger=FALSE;TE_Order_TIR=FALSE;TE_Order_DIRS=FALSE;trs=FALSE;genes=TRUE;TE_hAT=FALSE;TE_Order_SINE=FALSE;intergenic=FALSE;miRNAGeneID=none;miRNALocation=none;miRNAPrevDes=none;overlapType=three_prime_UTR;transposonType=none;methCG=TRUE;methCHH=FALSE;methCHG=FALSE;methAll=TRUE;CC1883=FALSE;CC125=FALSE;CC4350=TRUE;J=TRUE;CC1883specific=FALSE;CC4350specific=FALSE;CC125specific=FALSE;Jspecific=FALSE;vegetative=TRUE;zygote=FALSE;vegetativespecific=TRUE;zygotespecific=FALSE;wtAdrian=FALSE;dcl3Adrian=FALSE;ago3Adrian=FALSE;mutantAdrian=FALSE;wtAdrianspecific=FALSE;mutantAdrianspecific=FALSE;notDCL3dependent=FALSE;DCL3dependent=FALSE;AGO3dependent=FALSE;notAGO3dependent=FALSE;phased=FALSE;phaseScore=0;countsA=1037;countsT=3880;countsC=277;countsG=657;predominant_5prime_letter=T;counts20=1054;counts21=4797;countsSmall=1073;countsBig=1098;countsNormal=5851;ratio21vs20=2.18625757256427;ratio20vs21=-2.18625757256427;ratioSmallvsNormal=-2.44703314206275;ratioBigvsNormal=-2.41380516381407;countsall=16587;countsallwt=5851;countsminus=4180;countsplus=1671;ratio_strand=1.32279120890706;ratio_strand_abs=1.32279120890706;countsnormalwtnorm=58;repetitiveness=0.99008716458725;predominant_sRNA_sizeClass=equal_21bp;ratio_strand_class=med_bias;repetitivenessClass=high;phaseClass=none;ID=CRSL004620
chromosome_2	rtracklayer	sequence_feature	2623904	2624226	.	.	.	size=323;sizeclass=(100%2c400];expression=3;expressionClass=inbetween;TE_Copia=FALSE;threeprimeUTR=FALSE;TE_Mariner=FALSE;CDS=TRUE;MSAT=FALSE;TE_Order_LINE=FALSE;TE_P=FALSE;TE_TOC1=FALSE;rRNA=FALSE;mRNA=TRUE;miRNA=FALSE;TE_TOC2=FALSE;TE_Order_LTR=FALSE;TE_Novosib=FALSE;introns=FALSE;TE_RTE=FALSE;TE_Gypsy=FALSE;fiveprimeUTR=FALSE;irs=FALSE;transposons=FALSE;TE_DIRS=FALSE;TE_Class_RET=FALSE;TE_EnSpm=FALSE;anno=TRUE;TE_TCR1=FALSE;TE_DualenRandI=FALSE;TE_REM1=FALSE;promoter=FALSE;TE_Gulliver=FALSE;exons=TRUE;TE_Class_DNA=FALSE;TE_L1=FALSE;repetativeSeq=TRUE;TE_Harbinger=FALSE;TE_Order_TIR=FALSE;TE_Order_DIRS=FALSE;trs=FALSE;genes=TRUE;TE_hAT=FALSE;TE_Order_SINE=FALSE;intergenic=FALSE;miRNAGeneID=none;miRNALocation=none;miRNAPrevDes=none;overlapType=exon;transposonType=none;methCG=FALSE;methCHH=FALSE;methCHG=FALSE;methAll=FALSE;CC1883=FALSE;CC125=FALSE;CC4350=TRUE;J=TRUE;CC1883specific=FALSE;CC4350specific=FALSE;CC125specific=FALSE;Jspecific=FALSE;vegetative=TRUE;zygote=FALSE;vegetativespecific=TRUE;zygotespecific=FALSE;wtAdrian=FALSE;dcl3Adrian=FALSE;ago3Adrian=FALSE;mutantAdrian=FALSE;wtAdrianspecific=FALSE;mutantAdrianspecific=FALSE;notDCL3dependent=FALSE;DCL3dependent=FALSE;AGO3dependent=FALSE;notAGO3dependent=FALSE;phased=FALSE;phaseScore=0;countsA=50;countsT=752;countsC=47;countsG=50;predominant_5prime_letter=T;counts20=131;counts21=768;countsSmall=152;countsBig=292;countsNormal=899;ratio21vs20=2.55153949918371;ratio20vs21=-2.55153949918371;ratioSmallvsNormal=-2.56424979207086;ratioBigvsNormal=-1.62235274663443;countsall=2214;countsallwt=899;countsminus=762;countsplus=137;ratio_strand=2.4756151045328;ratio_strand_abs=2.4756151045328;countsnormalwtnorm=9;repetitiveness=0.989988876529477;predominant_sRNA_sizeClass=equal_21bp;ratio_strand_class=strong_bias;repetitivenessClass=high;phaseClass=none;ID=CRSL004630
chromosome_2	rtracklayer	sequence_feature	2624227	2624396	.	.	.	size=170;sizeclass=(100%2c400];expression=5;expressionClass=inbetween;TE_Copia=FALSE;threeprimeUTR=FALSE;TE_Mariner=FALSE;CDS=TRUE;MSAT=FALSE;TE_Order_LINE=FALSE;TE_P=FALSE;TE_TOC1=FALSE;rRNA=FALSE;mRNA=TRUE;miRNA=FALSE;TE_TOC2=FALSE;TE_Order_LTR=FALSE;TE_Novosib=FALSE;introns=FALSE;TE_RTE=FALSE;TE_Gypsy=FALSE;fiveprimeUTR=TRUE;irs=TRUE;transposons=FALSE;TE_DIRS=FALSE;TE_Class_RET=FALSE;TE_EnSpm=FALSE;anno=TRUE;TE_TCR1=FALSE;TE_DualenRandI=FALSE;TE_REM1=FALSE;promoter=FALSE;TE_Gulliver=FALSE;exons=TRUE;TE_Class_DNA=FALSE;TE_L1=FALSE;repetativeSeq=TRUE;TE_Harbinger=FALSE;TE_Order_TIR=FALSE;TE_Order_DIRS=FALSE;trs=FALSE;genes=TRUE;TE_hAT=FALSE;TE_Order_SINE=FALSE;intergenic=FALSE;miRNAGeneID=none;miRNALocation=none;miRNAPrevDes=none;overlapType=five_prime_UTR;transposonType=none;methCG=FALSE;methCHH=FALSE;methCHG=FALSE;methAll=FALSE;CC1883=FALSE;CC125=FALSE;CC4350=FALSE;J=TRUE;CC1883specific=FALSE;CC4350specific=FALSE;CC125specific=FALSE;Jspecific=TRUE;vegetative=TRUE;zygote=FALSE;vegetativespecific=TRUE;zygotespecific=FALSE;wtAdrian=FALSE;dcl3Adrian=FALSE;ago3Adrian=FALSE;mutantAdrian=FALSE;wtAdrianspecific=FALSE;mutantAdrianspecific=FALSE;notDCL3dependent=FALSE;DCL3dependent=FALSE;AGO3dependent=FALSE;notAGO3dependent=FALSE;phased=FALSE;phaseScore=0;countsA=42;countsT=1104;countsC=141;countsG=36;predominant_5prime_letter=T;counts20=68;counts21=1255;countsSmall=119;countsBig=850;countsNormal=1323;ratio21vs20=4.20600880758779;ratio20vs21=-4.20600880758779;ratioSmallvsNormal=-3.47477958297073;ratioBigvsNormal=-0.638278315253613;countsall=2522;countsallwt=1323;countsminus=89;countsplus=1234;ratio_strand=-3.79339324818302;ratio_strand_abs=3.79339324818302;countsnormalwtnorm=5;repetitiveness=0.996220710506425;predominant_sRNA_sizeClass=equal_21bp;ratio_strand_class=strong_bias;repetitivenessClass=high;phaseClass=none;ID=CRSL004640
chromosome_2	rtracklayer	sequence_feature	2624397	2624820	.	.	.	size=424;sizeclass=(400%2c1.5e+03];expression=5;expressionClass=inbetween;TE_Copia=FALSE;threeprimeUTR=FALSE;TE_Mariner=FALSE;CDS=FALSE;MSAT=FALSE;TE_Order_LINE=FALSE;TE_P=FALSE;TE_TOC1=FALSE;rRNA=FALSE;mRNA=TRUE;miRNA=FALSE;TE_TOC2=FALSE;TE_Order_LTR=FALSE;TE_Novosib=FALSE;introns=FALSE;TE_RTE=FALSE;TE_Gypsy=FALSE;fiveprimeUTR=TRUE;irs=TRUE;transposons=FALSE;TE_DIRS=FALSE;TE_Class_RET=FALSE;TE_EnSpm=FALSE;anno=TRUE;TE_TCR1=FALSE;TE_DualenRandI=FALSE;TE_REM1=FALSE;promoter=TRUE;TE_Gulliver=FALSE;exons=TRUE;TE_Class_DNA=FALSE;TE_L1=FALSE;repetativeSeq=TRUE;TE_Harbinger=FALSE;TE_Order_TIR=FALSE;TE_Order_DIRS=FALSE;trs=FALSE;genes=TRUE;TE_hAT=FALSE;TE_Order_SINE=FALSE;intergenic=FALSE;miRNAGeneID=none;miRNALocation=none;miRNAPrevDes=none;overlapType=five_prime_UTR;transposonType=none;methCG=FALSE;methCHH=FALSE;methCHG=FALSE;methAll=FALSE;CC1883=FALSE;CC125=FALSE;CC4350=FALSE;J=TRUE;CC1883specific=FALSE;CC4350specific=FALSE;CC125specific=FALSE;Jspecific=TRUE;vegetative=TRUE;zygote=FALSE;vegetativespecific=TRUE;zygotespecific=FALSE;wtAdrian=FALSE;dcl3Adrian=FALSE;ago3Adrian=FALSE;mutantAdrian=FALSE;wtAdrianspecific=FALSE;mutantAdrianspecific=FALSE;notDCL3dependent=FALSE;DCL3dependent=FALSE;AGO3dependent=FALSE;notAGO3dependent=FALSE;phased=FALSE;phaseScore=0;countsA=106;countsT=481;countsC=174;countsG=1914;predominant_5prime_letter=G;counts20=2231;counts21=444;countsSmall=178;countsBig=368;countsNormal=2675;ratio21vs20=-2.32905893189403;ratio20vs21=2.32905893189403;ratioSmallvsNormal=-3.90958974520947;ratioBigvsNormal=-2.86176122011886;countsall=5240;countsallwt=2675;countsminus=151;countsplus=2524;ratio_strand=-4.06309145565747;ratio_strand_abs=4.06309145565747;countsnormalwtnorm=16;repetitiveness=0.994018691588785;predominant_sRNA_sizeClass=equal_20bp;ratio_strand_class=strong_bias;repetitivenessClass=high;phaseClass=none;ID=CRSL004650
chromosome_2	rtracklayer	sequence_feature	2628199	2628546	.	.	.	size=348;sizeclass=(100%2c400];expression=3;expressionClass=inbetween;TE_Copia=FALSE;threeprimeUTR=FALSE;TE_Mariner=FALSE;CDS=FALSE;MSAT=FALSE;TE_Order_LINE=TRUE;TE_P=FALSE;TE_TOC1=FALSE;rRNA=FALSE;mRNA=FALSE;miRNA=FALSE;TE_TOC2=FALSE;TE_Order_LTR=FALSE;TE_Novosib=FALSE;introns=FALSE;TE_RTE=FALSE;TE_Gypsy=FALSE;fiveprimeUTR=FALSE;irs=TRUE;transposons=TRUE;TE_DIRS=FALSE;TE_Class_RET=TRUE;TE_EnSpm=FALSE;anno=FALSE;TE_TCR1=FALSE;TE_DualenRandI=FALSE;TE_REM1=FALSE;promoter=FALSE;TE_Gulliver=FALSE;exons=FALSE;TE_Class_DNA=FALSE;TE_L1=TRUE;repetativeSeq=TRUE;TE_Harbinger=FALSE;TE_Order_TIR=FALSE;TE_Order_DIRS=FALSE;trs=TRUE;genes=FALSE;TE_hAT=FALSE;TE_Order_SINE=FALSE;intergenic=TRUE;miRNAGeneID=none;miRNALocation=none;miRNAPrevDes=none;overlapType=TE_Class_RET;transposonType=L1;methCG=FALSE;methCHH=FALSE;methCHG=FALSE;methAll=FALSE;CC1883=FALSE;CC125=FALSE;CC4350=FALSE;J=TRUE;CC1883specific=FALSE;CC4350specific=FALSE;CC125specific=FALSE;Jspecific=TRUE;vegetative=TRUE;zygote=FALSE;vegetativespecific=TRUE;zygotespecific=FALSE;wtAdrian=FALSE;dcl3Adrian=FALSE;ago3Adrian=FALSE;mutantAdrian=FALSE;wtAdrianspecific=FALSE;mutantAdrianspecific=FALSE;notDCL3dependent=FALSE;DCL3dependent=FALSE;AGO3dependent=FALSE;notAGO3dependent=FALSE;phased=FALSE;phaseScore=0;countsA=82;countsT=195;countsC=7;countsG=5;predominant_5prime_letter=T;counts20=45;counts21=244;countsSmall=30;countsBig=46;countsNormal=289;ratio21vs20=2.43888424123321;ratio20vs21=-2.43888424123321;ratioSmallvsNormal=-3.26803508689216;ratioBigvsNormal=-2.65136372644367;countsall=1431;countsallwt=289;countsminus=39;countsplus=250;ratio_strand=-2.68038206579984;ratio_strand_abs=2.68038206579984;countsnormalwtnorm=0;repetitiveness=1;predominant_sRNA_sizeClass=equal_21bp;ratio_strand_class=strong_bias;repetitivenessClass=high;phaseClass=none;ID=CRSL004660
chromosome_2	rtracklayer	sequence_feature	2628700	2628997	.	.	.	size=298;sizeclass=(100%2c400];expression=5;expressionClass=inbetween;TE_Copia=FALSE;threeprimeUTR=FALSE;TE_Mariner=FALSE;CDS=FALSE;MSAT=FALSE;TE_Order_LINE=TRUE;TE_P=FALSE;TE_TOC1=FALSE;rRNA=FALSE;mRNA=FALSE;miRNA=FALSE;TE_TOC2=FALSE;TE_Order_LTR=FALSE;TE_Novosib=FALSE;introns=FALSE;TE_RTE=FALSE;TE_Gypsy=FALSE;fiveprimeUTR=FALSE;irs=TRUE;transposons=TRUE;TE_DIRS=FALSE;TE_Class_RET=TRUE;TE_EnSpm=FALSE;anno=FALSE;TE_TCR1=FALSE;TE_DualenRandI=FALSE;TE_REM1=FALSE;promoter=FALSE;TE_Gulliver=FALSE;exons=FALSE;TE_Class_DNA=FALSE;TE_L1=TRUE;repetativeSeq=TRUE;TE_Harbinger=FALSE;TE_Order_TIR=FALSE;TE_Order_DIRS=FALSE;trs=TRUE;genes=FALSE;TE_hAT=FALSE;TE_Order_SINE=FALSE;intergenic=TRUE;miRNAGeneID=none;miRNALocation=none;miRNAPrevDes=none;overlapType=TE_Class_RET;transposonType=L1;methCG=FALSE;methCHH=FALSE;methCHG=FALSE;methAll=FALSE;CC1883=FALSE;CC125=FALSE;CC4350=FALSE;J=TRUE;CC1883specific=FALSE;CC4350specific=FALSE;CC125specific=FALSE;Jspecific=TRUE;vegetative=TRUE;zygote=FALSE;vegetativespecific=TRUE;zygotespecific=FALSE;wtAdrian=FALSE;dcl3Adrian=FALSE;ago3Adrian=FALSE;mutantAdrian=FALSE;wtAdrianspecific=FALSE;mutantAdrianspecific=FALSE;notDCL3dependent=FALSE;DCL3dependent=FALSE;AGO3dependent=FALSE;notAGO3dependent=FALSE;phased=FALSE;phaseScore=0;countsA=90;countsT=610;countsC=173;countsG=1912;predominant_5prime_letter=G;counts20=2206;counts21=579;countsSmall=190;countsBig=369;countsNormal=2785;ratio21vs20=-1.92979753760215;ratio20vs21=1.92979753760215;ratioSmallvsNormal=-3.87360600389645;ratioBigvsNormal=-2.915984606167;countsall=5164;countsallwt=2785;countsminus=51;countsplus=2734;ratio_strand=-5.74437218563456;ratio_strand_abs=5.74437218563456;countsnormalwtnorm=15;repetitiveness=0.994614003590664;predominant_sRNA_sizeClass=equal_20bp;ratio_strand_class=strong_bias;repetitivenessClass=high;phaseClass=none;ID=CRSL004670
chromosome_2	rtracklayer	sequence_feature	2629110	2629652	.	.	.	size=543;sizeclass=(400%2c1.5e+03];expression=4;expressionClass=inbetween;TE_Copia=FALSE;threeprimeUTR=FALSE;TE_Mariner=FALSE;CDS=FALSE;MSAT=FALSE;TE_Order_LINE=TRUE;TE_P=FALSE;TE_TOC1=FALSE;rRNA=FALSE;mRNA=FALSE;miRNA=FALSE;TE_TOC2=FALSE;TE_Order_LTR=FALSE;TE_Novosib=FALSE;introns=FALSE;TE_RTE=FALSE;TE_Gypsy=FALSE;fiveprimeUTR=FALSE;irs=TRUE;transposons=TRUE;TE_DIRS=FALSE;TE_Class_RET=TRUE;TE_EnSpm=FALSE;anno=FALSE;TE_TCR1=FALSE;TE_DualenRandI=FALSE;TE_REM1=FALSE;promoter=FALSE;TE_Gulliver=FALSE;exons=FALSE;TE_Class_DNA=FALSE;TE_L1=TRUE;repetativeSeq=TRUE;TE_Harbinger=FALSE;TE_Order_TIR=FALSE;TE_Order_DIRS=FALSE;trs=FALSE;genes=FALSE;TE_hAT=FALSE;TE_Order_SINE=FALSE;intergenic=TRUE;miRNAGeneID=none;miRNALocation=none;miRNAPrevDes=none;overlapType=TE_Class_RET;transposonType=L1;methCG=FALSE;methCHH=FALSE;methCHG=FALSE;methAll=FALSE;CC1883=FALSE;CC125=FALSE;CC4350=TRUE;J=TRUE;CC1883specific=FALSE;CC4350specific=FALSE;CC125specific=FALSE;Jspecific=FALSE;vegetative=TRUE;zygote=FALSE;vegetativespecific=TRUE;zygotespecific=FALSE;wtAdrian=FALSE;dcl3Adrian=FALSE;ago3Adrian=FALSE;mutantAdrian=FALSE;wtAdrianspecific=FALSE;mutantAdrianspecific=FALSE;notDCL3dependent=FALSE;DCL3dependent=FALSE;AGO3dependent=FALSE;notAGO3dependent=FALSE;phased=FALSE;phaseScore=0;countsA=161;countsT=318;countsC=45;countsG=33;predominant_5prime_letter=T;counts20=113;counts21=444;countsSmall=55;countsBig=163;countsNormal=557;ratio21vs20=1.97423690393492;ratio20vs21=-1.97423690393492;ratioSmallvsNormal=-3.34017380381537;ratioBigvsNormal=-1.77280536310895;countsall=2711;countsallwt=557;countsminus=262;countsplus=295;ratio_strand=-0.171148142711753;ratio_strand_abs=0.171148142711753;countsnormalwtnorm=0;repetitiveness=1;predominant_sRNA_sizeClass=equal_21bp;ratio_strand_class=no_bias;repetitivenessClass=high;phaseClass=none;ID=CRSL004680
chromosome_2	rtracklayer	sequence_feature	2631329	2631685	.	.	.	size=357;sizeclass=(100%2c400];expression=5;expressionClass=inbetween;TE_Copia=FALSE;threeprimeUTR=FALSE;TE_Mariner=FALSE;CDS=FALSE;MSAT=FALSE;TE_Order_LINE=TRUE;TE_P=FALSE;TE_TOC1=FALSE;rRNA=FALSE;mRNA=FALSE;miRNA=FALSE;TE_TOC2=FALSE;TE_Order_LTR=FALSE;TE_Novosib=FALSE;introns=FALSE;TE_RTE=FALSE;TE_Gypsy=FALSE;fiveprimeUTR=FALSE;irs=FALSE;transposons=TRUE;TE_DIRS=FALSE;TE_Class_RET=TRUE;TE_EnSpm=FALSE;anno=FALSE;TE_TCR1=FALSE;TE_DualenRandI=FALSE;TE_REM1=FALSE;promoter=FALSE;TE_Gulliver=FALSE;exons=FALSE;TE_Class_DNA=FALSE;TE_L1=TRUE;repetativeSeq=TRUE;TE_Harbinger=FALSE;TE_Order_TIR=FALSE;TE_Order_DIRS=FALSE;trs=FALSE;genes=FALSE;TE_hAT=FALSE;TE_Order_SINE=FALSE;intergenic=TRUE;miRNAGeneID=none;miRNALocation=none;miRNAPrevDes=none;overlapType=TE_Class_RET;transposonType=L1;methCG=FALSE;methCHH=FALSE;methCHG=FALSE;methAll=FALSE;CC1883=FALSE;CC125=TRUE;CC4350=FALSE;J=TRUE;CC1883specific=FALSE;CC4350specific=FALSE;CC125specific=FALSE;Jspecific=FALSE;vegetative=TRUE;zygote=FALSE;vegetativespecific=TRUE;zygotespecific=FALSE;wtAdrian=FALSE;dcl3Adrian=FALSE;ago3Adrian=FALSE;mutantAdrian=FALSE;wtAdrianspecific=FALSE;mutantAdrianspecific=FALSE;notDCL3dependent=FALSE;DCL3dependent=FALSE;AGO3dependent=FALSE;notAGO3dependent=FALSE;phased=FALSE;phaseScore=0;countsA=141;countsT=1710;countsC=113;countsG=108;predominant_5prime_letter=T;counts20=424;counts21=1648;countsSmall=174;countsBig=1058;countsNormal=2072;ratio21vs20=1.95858007262002;ratio20vs21=-1.95858007262002;ratioSmallvsNormal=-3.57386479183783;ratioBigvsNormal=-0.969684375572528;countsall=4954;countsallwt=2072;countsminus=1589;countsplus=483;ratio_strand=1.71802403051275;ratio_strand_abs=1.71802403051275;countsnormalwtnorm=38;repetitiveness=0.981660231660232;predominant_sRNA_sizeClass=equal_21bp;ratio_strand_class=med_bias;repetitivenessClass=high;phaseClass=none;ID=CRSL004690
chromosome_2	rtracklayer	sequence_feature	2632045	2632369	.	.	.	size=325;sizeclass=(100%2c400];expression=4;expressionClass=inbetween;TE_Copia=FALSE;threeprimeUTR=TRUE;TE_Mariner=FALSE;CDS=FALSE;MSAT=FALSE;TE_Order_LINE=TRUE;TE_P=FALSE;TE_TOC1=FALSE;rRNA=FALSE;mRNA=TRUE;miRNA=FALSE;TE_TOC2=FALSE;TE_Order_LTR=FALSE;TE_Novosib=FALSE;introns=FALSE;TE_RTE=FALSE;TE_Gypsy=FALSE;fiveprimeUTR=FALSE;irs=FALSE;transposons=TRUE;TE_DIRS=FALSE;TE_Class_RET=TRUE;TE_EnSpm=FALSE;anno=TRUE;TE_TCR1=FALSE;TE_DualenRandI=FALSE;TE_REM1=FALSE;promoter=FALSE;TE_Gulliver=FALSE;exons=TRUE;TE_Class_DNA=FALSE;TE_L1=TRUE;repetativeSeq=TRUE;TE_Harbinger=FALSE;TE_Order_TIR=FALSE;TE_Order_DIRS=FALSE;trs=TRUE;genes=TRUE;TE_hAT=FALSE;TE_Order_SINE=FALSE;intergenic=FALSE;miRNAGeneID=none;miRNALocation=none;miRNAPrevDes=none;overlapType=three_prime_UTR;transposonType=L1;methCG=TRUE;methCHH=FALSE;methCHG=FALSE;methAll=TRUE;CC1883=FALSE;CC125=FALSE;CC4350=TRUE;J=TRUE;CC1883specific=FALSE;CC4350specific=FALSE;CC125specific=FALSE;Jspecific=FALSE;vegetative=TRUE;zygote=FALSE;vegetativespecific=TRUE;zygotespecific=FALSE;wtAdrian=FALSE;dcl3Adrian=FALSE;ago3Adrian=FALSE;mutantAdrian=FALSE;wtAdrianspecific=FALSE;mutantAdrianspecific=FALSE;notDCL3dependent=FALSE;DCL3dependent=FALSE;AGO3dependent=FALSE;notAGO3dependent=FALSE;phased=FALSE;phaseScore=0;countsA=63;countsT=511;countsC=21;countsG=21;predominant_5prime_letter=T;counts20=71;counts21=545;countsSmall=29;countsBig=108;countsNormal=616;ratio21vs20=2.94036530015961;ratio20vs21=-2.94036530015961;ratioSmallvsNormal=-4.40880554556733;ratioBigvsNormal=-2.51189903853143;countsall=3021;countsallwt=616;countsminus=553;countsplus=63;ratio_strand=3.13385574673479;ratio_strand_abs=3.13385574673479;countsnormalwtnorm=3;repetitiveness=0.99512987012987;predominant_sRNA_sizeClass=equal_21bp;ratio_strand_class=strong_bias;repetitivenessClass=high;phaseClass=none;ID=CRSL004700
chromosome_2	rtracklayer	sequence_feature	2634875	2635981	.	.	.	size=1107;sizeclass=(400%2c1.5e+03];expression=3;expressionClass=inbetween;TE_Copia=FALSE;threeprimeUTR=FALSE;TE_Mariner=FALSE;CDS=FALSE;MSAT=FALSE;TE_Order_LINE=FALSE;TE_P=FALSE;TE_TOC1=FALSE;rRNA=FALSE;mRNA=FALSE;miRNA=FALSE;TE_TOC2=FALSE;TE_Order_LTR=TRUE;TE_Novosib=FALSE;introns=FALSE;TE_RTE=FALSE;TE_Gypsy=TRUE;fiveprimeUTR=FALSE;irs=FALSE;transposons=TRUE;TE_DIRS=FALSE;TE_Class_RET=TRUE;TE_EnSpm=FALSE;anno=FALSE;TE_TCR1=FALSE;TE_DualenRandI=FALSE;TE_REM1=FALSE;promoter=TRUE;TE_Gulliver=FALSE;exons=FALSE;TE_Class_DNA=FALSE;TE_L1=FALSE;repetativeSeq=TRUE;TE_Harbinger=FALSE;TE_Order_TIR=FALSE;TE_Order_DIRS=FALSE;trs=FALSE;genes=FALSE;TE_hAT=FALSE;TE_Order_SINE=FALSE;intergenic=TRUE;miRNAGeneID=none;miRNALocation=none;miRNAPrevDes=none;overlapType=TE_Class_RET;transposonType=Gypsy;methCG=TRUE;methCHH=FALSE;methCHG=FALSE;methAll=TRUE;CC1883=FALSE;CC125=FALSE;CC4350=TRUE;J=TRUE;CC1883specific=FALSE;CC4350specific=FALSE;CC125specific=FALSE;Jspecific=FALSE;vegetative=TRUE;zygote=FALSE;vegetativespecific=TRUE;zygotespecific=FALSE;wtAdrian=FALSE;dcl3Adrian=FALSE;ago3Adrian=FALSE;mutantAdrian=FALSE;wtAdrianspecific=FALSE;mutantAdrianspecific=FALSE;notDCL3dependent=FALSE;DCL3dependent=FALSE;AGO3dependent=FALSE;notAGO3dependent=FALSE;phased=FALSE;phaseScore=0;countsA=91;countsT=1170;countsC=20;countsG=30;predominant_5prime_letter=T;counts20=192;counts21=1119;countsSmall=8455;countsBig=45;countsNormal=1311;ratio21vs20=2.54303182025524;ratio20vs21=-2.54303182025524;ratioSmallvsNormal=2.68913706907559;ratioBigvsNormal=-4.86459887389208;countsall=4799;countsallwt=1311;countsminus=1248;countsplus=63;ratio_strand=4.30812229536233;ratio_strand_abs=4.30812229536233;countsnormalwtnorm=100;repetitiveness=0.92372234935164;predominant_sRNA_sizeClass=smaller_20bp;ratio_strand_class=strong_bias;repetitivenessClass=high;phaseClass=none;ID=CRSL004710
chromosome_2	rtracklayer	sequence_feature	2639682	2640288	.	.	.	size=607;sizeclass=(400%2c1.5e+03];expression=4;expressionClass=inbetween;TE_Copia=FALSE;threeprimeUTR=FALSE;TE_Mariner=FALSE;CDS=FALSE;MSAT=FALSE;TE_Order_LINE=TRUE;TE_P=FALSE;TE_TOC1=FALSE;rRNA=FALSE;mRNA=TRUE;miRNA=FALSE;TE_TOC2=FALSE;TE_Order_LTR=TRUE;TE_Novosib=FALSE;introns=FALSE;TE_RTE=FALSE;TE_Gypsy=TRUE;fiveprimeUTR=TRUE;irs=TRUE;transposons=TRUE;TE_DIRS=FALSE;TE_Class_RET=TRUE;TE_EnSpm=FALSE;anno=TRUE;TE_TCR1=FALSE;TE_DualenRandI=FALSE;TE_REM1=FALSE;promoter=TRUE;TE_Gulliver=FALSE;exons=TRUE;TE_Class_DNA=FALSE;TE_L1=TRUE;repetativeSeq=TRUE;TE_Harbinger=FALSE;TE_Order_TIR=FALSE;TE_Order_DIRS=FALSE;trs=FALSE;genes=TRUE;TE_hAT=FALSE;TE_Order_SINE=FALSE;intergenic=FALSE;miRNAGeneID=none;miRNALocation=none;miRNAPrevDes=none;overlapType=five_prime_UTR;transposonType=L1;methCG=TRUE;methCHH=FALSE;methCHG=FALSE;methAll=TRUE;CC1883=FALSE;CC125=FALSE;CC4350=TRUE;J=TRUE;CC1883specific=FALSE;CC4350specific=FALSE;CC125specific=FALSE;Jspecific=FALSE;vegetative=TRUE;zygote=FALSE;vegetativespecific=TRUE;zygotespecific=FALSE;wtAdrian=FALSE;dcl3Adrian=FALSE;ago3Adrian=FALSE;mutantAdrian=FALSE;wtAdrianspecific=FALSE;mutantAdrianspecific=FALSE;notDCL3dependent=FALSE;DCL3dependent=FALSE;AGO3dependent=FALSE;notAGO3dependent=FALSE;phased=FALSE;phaseScore=0;countsA=119;countsT=1156;countsC=18;countsG=32;predominant_5prime_letter=T;counts20=188;counts21=1137;countsSmall=8407;countsBig=46;countsNormal=1325;ratio21vs20=2.59642768721461;ratio20vs21=-2.59642768721461;ratioSmallvsNormal=2.66559871342531;ratioBigvsNormal=-4.84821468828091;countsall=4986;countsallwt=1325;countsminus=1266;countsplus=59;ratio_strand=4.4234186400665;ratio_strand_abs=4.4234186400665;countsnormalwtnorm=102;repetitiveness=0.923018867924528;predominant_sRNA_sizeClass=smaller_20bp;ratio_strand_class=strong_bias;repetitivenessClass=high;phaseClass=none;ID=CRSL004720
chromosome_2	rtracklayer	sequence_feature	2640346	2640845	.	.	.	size=500;sizeclass=(400%2c1.5e+03];expression=5;expressionClass=inbetween;TE_Copia=FALSE;threeprimeUTR=FALSE;TE_Mariner=FALSE;CDS=TRUE;MSAT=FALSE;TE_Order_LINE=TRUE;TE_P=FALSE;TE_TOC1=FALSE;rRNA=FALSE;mRNA=TRUE;miRNA=FALSE;TE_TOC2=FALSE;TE_Order_LTR=FALSE;TE_Novosib=FALSE;introns=FALSE;TE_RTE=FALSE;TE_Gypsy=FALSE;fiveprimeUTR=TRUE;irs=TRUE;transposons=TRUE;TE_DIRS=FALSE;TE_Class_RET=TRUE;TE_EnSpm=FALSE;anno=TRUE;TE_TCR1=FALSE;TE_DualenRandI=FALSE;TE_REM1=FALSE;promoter=FALSE;TE_Gulliver=FALSE;exons=TRUE;TE_Class_DNA=FALSE;TE_L1=TRUE;repetativeSeq=TRUE;TE_Harbinger=FALSE;TE_Order_TIR=FALSE;TE_Order_DIRS=FALSE;trs=FALSE;genes=TRUE;TE_hAT=FALSE;TE_Order_SINE=FALSE;intergenic=FALSE;miRNAGeneID=none;miRNALocation=none;miRNAPrevDes=none;overlapType=five_prime_UTR;transposonType=L1;methCG=TRUE;methCHH=FALSE;methCHG=FALSE;methAll=TRUE;CC1883=FALSE;CC125=FALSE;CC4350=FALSE;J=TRUE;CC1883specific=FALSE;CC4350specific=FALSE;CC125specific=FALSE;Jspecific=TRUE;vegetative=TRUE;zygote=FALSE;vegetativespecific=TRUE;zygotespecific=FALSE;wtAdrian=FALSE;dcl3Adrian=FALSE;ago3Adrian=FALSE;mutantAdrian=FALSE;wtAdrianspecific=FALSE;mutantAdrianspecific=FALSE;notDCL3dependent=FALSE;DCL3dependent=FALSE;AGO3dependent=FALSE;notAGO3dependent=FALSE;phased=FALSE;phaseScore=0;countsA=74;countsT=482;countsC=205;countsG=1948;predominant_5prime_letter=G;counts20=2225;counts21=484;countsSmall=195;countsBig=404;countsNormal=2709;ratio21vs20=-2.20072638346653;ratio20vs21=2.20072638346653;ratioSmallvsNormal=-3.7962143644524;ratioBigvsNormal=-2.74533319545022;countsall=4521;countsallwt=2709;countsminus=121;countsplus=2588;ratio_strand=-4.41875866471791;ratio_strand_abs=4.41875866471791;countsnormalwtnorm=18;repetitiveness=0.993355481727575;predominant_sRNA_sizeClass=equal_20bp;ratio_strand_class=strong_bias;repetitivenessClass=high;phaseClass=none;ID=CRSL004730
chromosome_2	rtracklayer	sequence_feature	2640901	2641609	.	.	.	size=709;sizeclass=(400%2c1.5e+03];expression=3;expressionClass=inbetween;TE_Copia=FALSE;threeprimeUTR=FALSE;TE_Mariner=FALSE;CDS=TRUE;MSAT=FALSE;TE_Order_LINE=FALSE;TE_P=FALSE;TE_TOC1=FALSE;rRNA=FALSE;mRNA=TRUE;miRNA=FALSE;TE_TOC2=FALSE;TE_Order_LTR=FALSE;TE_Novosib=FALSE;introns=FALSE;TE_RTE=FALSE;TE_Gypsy=FALSE;fiveprimeUTR=FALSE;irs=FALSE;transposons=FALSE;TE_DIRS=FALSE;TE_Class_RET=FALSE;TE_EnSpm=FALSE;anno=TRUE;TE_TCR1=FALSE;TE_DualenRandI=FALSE;TE_REM1=FALSE;promoter=FALSE;TE_Gulliver=FALSE;exons=TRUE;TE_Class_DNA=FALSE;TE_L1=FALSE;repetativeSeq=TRUE;TE_Harbinger=FALSE;TE_Order_TIR=FALSE;TE_Order_DIRS=FALSE;trs=FALSE;genes=TRUE;TE_hAT=FALSE;TE_Order_SINE=FALSE;intergenic=FALSE;miRNAGeneID=none;miRNALocation=none;miRNAPrevDes=none;overlapType=exon;transposonType=none;methCG=TRUE;methCHH=FALSE;methCHG=FALSE;methAll=TRUE;CC1883=FALSE;CC125=FALSE;CC4350=TRUE;J=TRUE;CC1883specific=FALSE;CC4350specific=FALSE;CC125specific=FALSE;Jspecific=FALSE;vegetative=TRUE;zygote=TRUE;vegetativespecific=FALSE;zygotespecific=FALSE;wtAdrian=FALSE;dcl3Adrian=FALSE;ago3Adrian=FALSE;mutantAdrian=FALSE;wtAdrianspecific=FALSE;mutantAdrianspecific=FALSE;notDCL3dependent=FALSE;DCL3dependent=FALSE;AGO3dependent=FALSE;notAGO3dependent=FALSE;phased=FALSE;phaseScore=0;countsA=223;countsT=2738;countsC=213;countsG=389;predominant_5prime_letter=T;counts20=588;counts21=2975;countsSmall=331;countsBig=365;countsNormal=3563;ratio21vs20=2.3390016082463;ratio20vs21=-2.3390016082463;ratioSmallvsNormal=-3.42818936132608;ratioBigvsNormal=-3.28712411436592;countsall=10691;countsallwt=3563;countsminus=1051;countsplus=2512;ratio_strand=-1.25707379492945;ratio_strand_abs=1.25707379492945;countsnormalwtnorm=38;repetitiveness=0.98933483019927;predominant_sRNA_sizeClass=equal_21bp;ratio_strand_class=med_bias;repetitivenessClass=high;phaseClass=none;ID=CRSL004740
chromosome_2	rtracklayer	sequence_feature	2641665	2643431	.	.	.	size=1767;sizeclass=(1.5e+03%2c3e+03];expression=4;expressionClass=inbetween;TE_Copia=FALSE;threeprimeUTR=FALSE;TE_Mariner=FALSE;CDS=TRUE;MSAT=FALSE;TE_Order_LINE=FALSE;TE_P=FALSE;TE_TOC1=FALSE;rRNA=FALSE;mRNA=TRUE;miRNA=FALSE;TE_TOC2=FALSE;TE_Order_LTR=FALSE;TE_Novosib=FALSE;introns=TRUE;TE_RTE=FALSE;TE_Gypsy=FALSE;fiveprimeUTR=FALSE;irs=FALSE;transposons=FALSE;TE_DIRS=FALSE;TE_Class_RET=FALSE;TE_EnSpm=FALSE;anno=TRUE;TE_TCR1=FALSE;TE_DualenRandI=FALSE;TE_REM1=FALSE;promoter=FALSE;TE_Gulliver=FALSE;exons=TRUE;TE_Class_DNA=FALSE;TE_L1=FALSE;repetativeSeq=TRUE;TE_Harbinger=FALSE;TE_Order_TIR=FALSE;TE_Order_DIRS=FALSE;trs=FALSE;genes=TRUE;TE_hAT=FALSE;TE_Order_SINE=FALSE;intergenic=FALSE;miRNAGeneID=none;miRNALocation=none;miRNAPrevDes=none;overlapType=exon;transposonType=none;methCG=TRUE;methCHH=FALSE;methCHG=FALSE;methAll=TRUE;CC1883=FALSE;CC125=FALSE;CC4350=TRUE;J=TRUE;CC1883specific=FALSE;CC4350specific=FALSE;CC125specific=FALSE;Jspecific=FALSE;vegetative=TRUE;zygote=FALSE;vegetativespecific=TRUE;zygotespecific=FALSE;wtAdrian=FALSE;dcl3Adrian=FALSE;ago3Adrian=FALSE;mutantAdrian=FALSE;wtAdrianspecific=FALSE;mutantAdrianspecific=FALSE;notDCL3dependent=FALSE;DCL3dependent=FALSE;AGO3dependent=FALSE;notAGO3dependent=FALSE;phased=FALSE;phaseScore=0;countsA=1876;countsT=7621;countsC=885;countsG=863;predominant_5prime_letter=T;counts20=2811;counts21=8434;countsSmall=1275;countsBig=1822;countsNormal=11245;ratio21vs20=1.58513356789879;ratio20vs21=-1.58513356789879;ratioSmallvsNormal=-3.14071450891896;ratioBigvsNormal=-2.62568879686313;countsall=23861;countsallwt=11245;countsminus=4642;countsplus=6603;ratio_strand=-0.508375123268231;ratio_strand_abs=0.508375123268231;countsnormalwtnorm=105;repetitiveness=0.990662516674077;predominant_sRNA_sizeClass=equal_21bp;ratio_strand_class=no_bias;repetitivenessClass=high;phaseClass=none;ID=CRSL004750
chromosome_2	rtracklayer	sequence_feature	2643432	2643765	.	.	.	size=334;sizeclass=(100%2c400];expression=5;expressionClass=inbetween;TE_Copia=FALSE;threeprimeUTR=FALSE;TE_Mariner=FALSE;CDS=TRUE;MSAT=FALSE;TE_Order_LINE=FALSE;TE_P=FALSE;TE_TOC1=FALSE;rRNA=FALSE;mRNA=TRUE;miRNA=FALSE;TE_TOC2=FALSE;TE_Order_LTR=FALSE;TE_Novosib=FALSE;introns=TRUE;TE_RTE=FALSE;TE_Gypsy=FALSE;fiveprimeUTR=FALSE;irs=TRUE;transposons=FALSE;TE_DIRS=FALSE;TE_Class_RET=FALSE;TE_EnSpm=FALSE;anno=TRUE;TE_TCR1=FALSE;TE_DualenRandI=FALSE;TE_REM1=FALSE;promoter=FALSE;TE_Gulliver=FALSE;exons=TRUE;TE_Class_DNA=FALSE;TE_L1=FALSE;repetativeSeq=TRUE;TE_Harbinger=FALSE;TE_Order_TIR=FALSE;TE_Order_DIRS=FALSE;trs=FALSE;genes=TRUE;TE_hAT=FALSE;TE_Order_SINE=FALSE;intergenic=FALSE;miRNAGeneID=none;miRNALocation=none;miRNAPrevDes=none;overlapType=exon;transposonType=none;methCG=TRUE;methCHH=FALSE;methCHG=FALSE;methAll=TRUE;CC1883=FALSE;CC125=FALSE;CC4350=TRUE;J=TRUE;CC1883specific=FALSE;CC4350specific=FALSE;CC125specific=FALSE;Jspecific=FALSE;vegetative=TRUE;zygote=TRUE;vegetativespecific=FALSE;zygotespecific=FALSE;wtAdrian=FALSE;dcl3Adrian=FALSE;ago3Adrian=FALSE;mutantAdrian=FALSE;wtAdrianspecific=FALSE;mutantAdrianspecific=FALSE;notDCL3dependent=FALSE;DCL3dependent=FALSE;AGO3dependent=FALSE;notAGO3dependent=FALSE;phased=FALSE;phaseScore=0;countsA=296;countsT=3173;countsC=95;countsG=108;predominant_5prime_letter=T;counts20=723;counts21=2949;countsSmall=138;countsBig=218;countsNormal=3672;ratio21vs20=2.02815827011062;ratio20vs21=-2.02815827011062;ratioSmallvsNormal=-4.73382588663564;ratioBigvsNormal=-4.07416601863688;countsall=7841;countsallwt=3672;countsminus=3318;countsplus=354;ratio_strand=3.22849262087287;ratio_strand_abs=3.22849262087287;countsnormalwtnorm=23;repetitiveness=0.993736383442266;predominant_sRNA_sizeClass=equal_21bp;ratio_strand_class=strong_bias;repetitivenessClass=high;phaseClass=none;ID=CRSL004760
chromosome_2	rtracklayer	sequence_feature	2644064	2645499	.	.	.	size=1436;sizeclass=(400%2c1.5e+03];expression=6;expressionClass=common;TE_Copia=FALSE;threeprimeUTR=FALSE;TE_Mariner=FALSE;CDS=FALSE;MSAT=FALSE;TE_Order_LINE=TRUE;TE_P=FALSE;TE_TOC1=FALSE;rRNA=FALSE;mRNA=FALSE;miRNA=FALSE;TE_TOC2=FALSE;TE_Order_LTR=FALSE;TE_Novosib=FALSE;introns=FALSE;TE_RTE=FALSE;TE_Gypsy=FALSE;fiveprimeUTR=FALSE;irs=TRUE;transposons=TRUE;TE_DIRS=FALSE;TE_Class_RET=TRUE;TE_EnSpm=FALSE;anno=FALSE;TE_TCR1=FALSE;TE_DualenRandI=FALSE;TE_REM1=FALSE;promoter=FALSE;TE_Gulliver=FALSE;exons=FALSE;TE_Class_DNA=FALSE;TE_L1=TRUE;repetativeSeq=TRUE;TE_Harbinger=FALSE;TE_Order_TIR=FALSE;TE_Order_DIRS=FALSE;trs=FALSE;genes=FALSE;TE_hAT=FALSE;TE_Order_SINE=FALSE;intergenic=TRUE;miRNAGeneID=none;miRNALocation=none;miRNAPrevDes=none;overlapType=TE_Class_RET;transposonType=L1;methCG=TRUE;methCHH=FALSE;methCHG=FALSE;methAll=TRUE;CC1883=FALSE;CC125=FALSE;CC4350=TRUE;J=TRUE;CC1883specific=FALSE;CC4350specific=FALSE;CC125specific=FALSE;Jspecific=FALSE;vegetative=TRUE;zygote=TRUE;vegetativespecific=FALSE;zygotespecific=FALSE;wtAdrian=FALSE;dcl3Adrian=FALSE;ago3Adrian=FALSE;mutantAdrian=FALSE;wtAdrianspecific=FALSE;mutantAdrianspecific=FALSE;notDCL3dependent=FALSE;DCL3dependent=FALSE;AGO3dependent=FALSE;notAGO3dependent=FALSE;phased=FALSE;phaseScore=0;countsA=13731;countsT=14246;countsC=1232;countsG=1100;predominant_5prime_letter=AT;counts20=4106;counts21=26203;countsSmall=1767;countsBig=5777;countsNormal=30309;ratio21vs20=2.67392646383527;ratio20vs21=-2.67392646383527;ratioSmallvsNormal=-4.10037230834606;ratioBigvsNormal=-2.39135385355755;countsall=65814;countsallwt=30309;countsminus=7099;countsplus=23210;ratio_strand=-1.70905880374803;ratio_strand_abs=1.70905880374803;countsnormalwtnorm=238;repetitiveness=0.992147546933254;predominant_sRNA_sizeClass=equal_21bp;ratio_strand_class=med_bias;repetitivenessClass=high;phaseClass=none;ID=CRSL004770
chromosome_2	rtracklayer	sequence_feature	2645677	2646319	.	.	.	size=643;sizeclass=(400%2c1.5e+03];expression=3;expressionClass=inbetween;TE_Copia=FALSE;threeprimeUTR=FALSE;TE_Mariner=FALSE;CDS=FALSE;MSAT=FALSE;TE_Order_LINE=FALSE;TE_P=FALSE;TE_TOC1=FALSE;rRNA=FALSE;mRNA=FALSE;miRNA=FALSE;TE_TOC2=FALSE;TE_Order_LTR=FALSE;TE_Novosib=FALSE;introns=FALSE;TE_RTE=FALSE;TE_Gypsy=FALSE;fiveprimeUTR=FALSE;irs=TRUE;transposons=FALSE;TE_DIRS=FALSE;TE_Class_RET=FALSE;TE_EnSpm=FALSE;anno=FALSE;TE_TCR1=FALSE;TE_DualenRandI=FALSE;TE_REM1=FALSE;promoter=FALSE;TE_Gulliver=FALSE;exons=FALSE;TE_Class_DNA=FALSE;TE_L1=FALSE;repetativeSeq=TRUE;TE_Harbinger=FALSE;TE_Order_TIR=FALSE;TE_Order_DIRS=FALSE;trs=FALSE;genes=FALSE;TE_hAT=FALSE;TE_Order_SINE=FALSE;intergenic=TRUE;miRNAGeneID=none;miRNALocation=none;miRNAPrevDes=none;overlapType=IRF;transposonType=none;methCG=FALSE;methCHH=FALSE;methCHG=FALSE;methAll=FALSE;CC1883=FALSE;CC125=FALSE;CC4350=FALSE;J=TRUE;CC1883specific=FALSE;CC4350specific=FALSE;CC125specific=FALSE;Jspecific=TRUE;vegetative=TRUE;zygote=FALSE;vegetativespecific=TRUE;zygotespecific=FALSE;wtAdrian=FALSE;dcl3Adrian=FALSE;ago3Adrian=FALSE;mutantAdrian=FALSE;wtAdrianspecific=FALSE;mutantAdrianspecific=FALSE;notDCL3dependent=FALSE;DCL3dependent=FALSE;AGO3dependent=FALSE;notAGO3dependent=FALSE;phased=FALSE;phaseScore=0;countsA=203;countsT=330;countsC=30;countsG=36;predominant_5prime_letter=T;counts20=163;counts21=436;countsSmall=25;countsBig=47;countsNormal=599;ratio21vs20=1.41945617054585;ratio20vs21=-1.41945617054585;ratioSmallvsNormal=-4.58255600301406;ratioBigvsNormal=-3.67182334111115;countsall=2207;countsallwt=599;countsminus=529;countsplus=70;ratio_strand=2.91784089516906;ratio_strand_abs=2.91784089516906;countsnormalwtnorm=43;repetitiveness=0.928213689482471;predominant_sRNA_sizeClass=equal_21bp;ratio_strand_class=strong_bias;repetitivenessClass=high;phaseClass=none;ID=CRSL004780
chromosome_2	rtracklayer	sequence_feature	2646580	2646628	.	.	.	size=49;sizeclass=(0%2c100];expression=5;expressionClass=inbetween;TE_Copia=FALSE;threeprimeUTR=FALSE;TE_Mariner=FALSE;CDS=FALSE;MSAT=FALSE;TE_Order_LINE=FALSE;TE_P=FALSE;TE_TOC1=FALSE;rRNA=FALSE;mRNA=FALSE;miRNA=FALSE;TE_TOC2=FALSE;TE_Order_LTR=FALSE;TE_Novosib=FALSE;introns=FALSE;TE_RTE=FALSE;TE_Gypsy=FALSE;fiveprimeUTR=FALSE;irs=TRUE;transposons=FALSE;TE_DIRS=FALSE;TE_Class_RET=FALSE;TE_EnSpm=FALSE;anno=FALSE;TE_TCR1=FALSE;TE_DualenRandI=FALSE;TE_REM1=FALSE;promoter=TRUE;TE_Gulliver=FALSE;exons=FALSE;TE_Class_DNA=FALSE;TE_L1=FALSE;repetativeSeq=TRUE;TE_Harbinger=FALSE;TE_Order_TIR=FALSE;TE_Order_DIRS=FALSE;trs=FALSE;genes=FALSE;TE_hAT=FALSE;TE_Order_SINE=FALSE;intergenic=TRUE;miRNAGeneID=none;miRNALocation=none;miRNAPrevDes=none;overlapType=promoter;transposonType=none;methCG=FALSE;methCHH=FALSE;methCHG=FALSE;methAll=FALSE;CC1883=FALSE;CC125=FALSE;CC4350=FALSE;J=TRUE;CC1883specific=FALSE;CC4350specific=FALSE;CC125specific=FALSE;Jspecific=TRUE;vegetative=TRUE;zygote=FALSE;vegetativespecific=TRUE;zygotespecific=FALSE;wtAdrian=FALSE;dcl3Adrian=FALSE;ago3Adrian=FALSE;mutantAdrian=FALSE;wtAdrianspecific=FALSE;mutantAdrianspecific=FALSE;notDCL3dependent=FALSE;DCL3dependent=FALSE;AGO3dependent=FALSE;notAGO3dependent=FALSE;phased=FALSE;phaseScore=0;countsA=285;countsT=278;countsC=46;countsG=103;predominant_5prime_letter=G;counts20=155;counts21=557;countsSmall=117;countsBig=86;countsNormal=712;ratio21vs20=1.84540911206579;ratio20vs21=-1.84540911206579;ratioSmallvsNormal=-2.60536871138299;ratioBigvsNormal=-3.0494686762643;countsall=1362;countsallwt=712;countsminus=395;countsplus=317;ratio_strand=0.317369812925058;ratio_strand_abs=0.317369812925058;countsnormalwtnorm=9;repetitiveness=0.987359550561798;predominant_sRNA_sizeClass=equal_21bp;ratio_strand_class=no_bias;repetitivenessClass=high;phaseClass=none;ID=CRSL004790
chromosome_2	rtracklayer	sequence_feature	2646629	2646984	.	.	.	size=356;sizeclass=(100%2c400];expression=4;expressionClass=inbetween;TE_Copia=FALSE;threeprimeUTR=FALSE;TE_Mariner=FALSE;CDS=FALSE;MSAT=FALSE;TE_Order_LINE=FALSE;TE_P=FALSE;TE_TOC1=FALSE;rRNA=FALSE;mRNA=FALSE;miRNA=FALSE;TE_TOC2=FALSE;TE_Order_LTR=FALSE;TE_Novosib=FALSE;introns=FALSE;TE_RTE=FALSE;TE_Gypsy=FALSE;fiveprimeUTR=FALSE;irs=TRUE;transposons=FALSE;TE_DIRS=FALSE;TE_Class_RET=FALSE;TE_EnSpm=FALSE;anno=FALSE;TE_TCR1=FALSE;TE_DualenRandI=FALSE;TE_REM1=FALSE;promoter=TRUE;TE_Gulliver=FALSE;exons=FALSE;TE_Class_DNA=FALSE;TE_L1=FALSE;repetativeSeq=TRUE;TE_Harbinger=FALSE;TE_Order_TIR=FALSE;TE_Order_DIRS=FALSE;trs=FALSE;genes=FALSE;TE_hAT=FALSE;TE_Order_SINE=FALSE;intergenic=TRUE;miRNAGeneID=none;miRNALocation=none;miRNAPrevDes=none;overlapType=promoter;transposonType=none;methCG=FALSE;methCHH=FALSE;methCHG=FALSE;methAll=FALSE;CC1883=FALSE;CC125=FALSE;CC4350=FALSE;J=TRUE;CC1883specific=FALSE;CC4350specific=FALSE;CC125specific=FALSE;Jspecific=TRUE;vegetative=TRUE;zygote=FALSE;vegetativespecific=TRUE;zygotespecific=FALSE;wtAdrian=FALSE;dcl3Adrian=FALSE;ago3Adrian=FALSE;mutantAdrian=FALSE;wtAdrianspecific=FALSE;mutantAdrianspecific=FALSE;notDCL3dependent=FALSE;DCL3dependent=FALSE;AGO3dependent=FALSE;notAGO3dependent=FALSE;phased=FALSE;phaseScore=0;countsA=187;countsT=110;countsC=44;countsG=21;predominant_5prime_letter=A;counts20=150;counts21=212;countsSmall=13;countsBig=178;countsNormal=362;ratio21vs20=0.499101764067318;ratio20vs21=-0.499101764067318;ratioSmallvsNormal=-4.79940616894211;ratioBigvsNormal=-1.02411245611681;countsall=841;countsallwt=362;countsminus=204;countsplus=158;ratio_strand=0.368644593794393;ratio_strand_abs=0.368644593794393;countsnormalwtnorm=3;repetitiveness=0.99171270718232;predominant_sRNA_sizeClass=equal_21bp;ratio_strand_class=med_bias;repetitivenessClass=high;phaseClass=none;ID=CRSL004800
chromosome_2	rtracklayer	sequence_feature	2646985	2647258	.	.	.	size=274;sizeclass=(100%2c400];expression=5;expressionClass=inbetween;TE_Copia=FALSE;threeprimeUTR=FALSE;TE_Mariner=FALSE;CDS=FALSE;MSAT=FALSE;TE_Order_LINE=TRUE;TE_P=FALSE;TE_TOC1=FALSE;rRNA=FALSE;mRNA=TRUE;miRNA=FALSE;TE_TOC2=FALSE;TE_Order_LTR=FALSE;TE_Novosib=FALSE;introns=TRUE;TE_RTE=FALSE;TE_Gypsy=FALSE;fiveprimeUTR=TRUE;irs=TRUE;transposons=TRUE;TE_DIRS=FALSE;TE_Class_RET=TRUE;TE_EnSpm=FALSE;anno=TRUE;TE_TCR1=FALSE;TE_DualenRandI=FALSE;TE_REM1=FALSE;promoter=TRUE;TE_Gulliver=FALSE;exons=TRUE;TE_Class_DNA=FALSE;TE_L1=TRUE;repetativeSeq=TRUE;TE_Harbinger=FALSE;TE_Order_TIR=FALSE;TE_Order_DIRS=FALSE;trs=FALSE;genes=TRUE;TE_hAT=FALSE;TE_Order_SINE=FALSE;intergenic=FALSE;miRNAGeneID=none;miRNALocation=none;miRNAPrevDes=none;overlapType=five_prime_UTR;transposonType=L1;methCG=FALSE;methCHH=FALSE;methCHG=FALSE;methAll=FALSE;CC1883=FALSE;CC125=FALSE;CC4350=FALSE;J=TRUE;CC1883specific=FALSE;CC4350specific=FALSE;CC125specific=FALSE;Jspecific=TRUE;vegetative=TRUE;zygote=FALSE;vegetativespecific=TRUE;zygotespecific=FALSE;wtAdrian=FALSE;dcl3Adrian=FALSE;ago3Adrian=FALSE;mutantAdrian=FALSE;wtAdrianspecific=FALSE;mutantAdrianspecific=FALSE;notDCL3dependent=FALSE;DCL3dependent=FALSE;AGO3dependent=FALSE;notAGO3dependent=FALSE;phased=FALSE;phaseScore=0;countsA=93;countsT=1485;countsC=85;countsG=96;predominant_5prime_letter=T;counts20=341;counts21=1418;countsSmall=162;countsBig=905;countsNormal=1759;ratio21vs20=2.05601388821534;ratio20vs21=-2.05601388821534;ratioSmallvsNormal=-3.44068976458734;ratioBigvsNormal=-0.958765785501393;countsall=3591;countsallwt=1759;countsminus=1335;countsplus=424;ratio_strand=1.65470357201172;ratio_strand_abs=1.65470357201172;countsnormalwtnorm=6;repetitiveness=0.996588971006254;predominant_sRNA_sizeClass=equal_21bp;ratio_strand_class=med_bias;repetitivenessClass=high;phaseClass=none;ID=CRSL004810
chromosome_2	rtracklayer	sequence_feature	2647648	2648031	.	.	.	size=384;sizeclass=(100%2c400];expression=4;expressionClass=inbetween;TE_Copia=FALSE;threeprimeUTR=FALSE;TE_Mariner=FALSE;CDS=FALSE;MSAT=FALSE;TE_Order_LINE=FALSE;TE_P=FALSE;TE_TOC1=FALSE;rRNA=FALSE;mRNA=TRUE;miRNA=FALSE;TE_TOC2=FALSE;TE_Order_LTR=FALSE;TE_Novosib=FALSE;introns=TRUE;TE_RTE=FALSE;TE_Gypsy=FALSE;fiveprimeUTR=FALSE;irs=TRUE;transposons=FALSE;TE_DIRS=FALSE;TE_Class_RET=FALSE;TE_EnSpm=FALSE;anno=TRUE;TE_TCR1=FALSE;TE_DualenRandI=FALSE;TE_REM1=FALSE;promoter=FALSE;TE_Gulliver=FALSE;exons=FALSE;TE_Class_DNA=FALSE;TE_L1=FALSE;repetativeSeq=TRUE;TE_Harbinger=FALSE;TE_Order_TIR=FALSE;TE_Order_DIRS=FALSE;trs=FALSE;genes=TRUE;TE_hAT=FALSE;TE_Order_SINE=FALSE;intergenic=FALSE;miRNAGeneID=none;miRNALocation=none;miRNAPrevDes=none;overlapType=intron;transposonType=none;methCG=FALSE;methCHH=FALSE;methCHG=FALSE;methAll=FALSE;CC1883=FALSE;CC125=FALSE;CC4350=TRUE;J=TRUE;CC1883specific=FALSE;CC4350specific=FALSE;CC125specific=FALSE;Jspecific=FALSE;vegetative=TRUE;zygote=FALSE;vegetativespecific=TRUE;zygotespecific=FALSE;wtAdrian=FALSE;dcl3Adrian=FALSE;ago3Adrian=FALSE;mutantAdrian=FALSE;wtAdrianspecific=FALSE;mutantAdrianspecific=FALSE;notDCL3dependent=FALSE;DCL3dependent=FALSE;AGO3dependent=FALSE;notAGO3dependent=FALSE;phased=FALSE;phaseScore=0;countsA=131;countsT=1364;countsC=110;countsG=74;predominant_5prime_letter=T;counts20=308;counts21=1371;countsSmall=64;countsBig=187;countsNormal=1679;ratio21vs20=2.15422631508432;ratio20vs21=-2.15422631508432;ratioSmallvsNormal=-4.71338651493703;ratioBigvsNormal=-3.16649205504939;countsall=3975;countsallwt=1679;countsminus=303;countsplus=1376;ratio_strand=-2.18309077122915;ratio_strand_abs=2.18309077122915;countsnormalwtnorm=5;repetitiveness=0.997022036926742;predominant_sRNA_sizeClass=equal_21bp;ratio_strand_class=strong_bias;repetitivenessClass=high;phaseClass=none;ID=CRSL004820
chromosome_2	rtracklayer	sequence_feature	2648032	2648278	.	.	.	size=247;sizeclass=(100%2c400];expression=4;expressionClass=inbetween;TE_Copia=FALSE;threeprimeUTR=FALSE;TE_Mariner=FALSE;CDS=TRUE;MSAT=FALSE;TE_Order_LINE=FALSE;TE_P=FALSE;TE_TOC1=FALSE;rRNA=FALSE;mRNA=TRUE;miRNA=FALSE;TE_TOC2=FALSE;TE_Order_LTR=FALSE;TE_Novosib=FALSE;introns=TRUE;TE_RTE=FALSE;TE_Gypsy=FALSE;fiveprimeUTR=TRUE;irs=TRUE;transposons=FALSE;TE_DIRS=FALSE;TE_Class_RET=FALSE;TE_EnSpm=FALSE;anno=TRUE;TE_TCR1=FALSE;TE_DualenRandI=FALSE;TE_REM1=FALSE;promoter=FALSE;TE_Gulliver=FALSE;exons=TRUE;TE_Class_DNA=FALSE;TE_L1=FALSE;repetativeSeq=TRUE;TE_Harbinger=FALSE;TE_Order_TIR=FALSE;TE_Order_DIRS=FALSE;trs=FALSE;genes=TRUE;TE_hAT=FALSE;TE_Order_SINE=FALSE;intergenic=FALSE;miRNAGeneID=none;miRNALocation=none;miRNAPrevDes=none;overlapType=five_prime_UTR;transposonType=none;methCG=FALSE;methCHH=FALSE;methCHG=FALSE;methAll=FALSE;CC1883=FALSE;CC125=FALSE;CC4350=TRUE;J=TRUE;CC1883specific=FALSE;CC4350specific=FALSE;CC125specific=FALSE;Jspecific=FALSE;vegetative=TRUE;zygote=FALSE;vegetativespecific=TRUE;zygotespecific=FALSE;wtAdrian=FALSE;dcl3Adrian=FALSE;ago3Adrian=FALSE;mutantAdrian=FALSE;wtAdrianspecific=FALSE;mutantAdrianspecific=FALSE;notDCL3dependent=FALSE;DCL3dependent=FALSE;AGO3dependent=FALSE;notAGO3dependent=FALSE;phased=FALSE;phaseScore=0;countsA=47;countsT=118;countsC=145;countsG=56;predominant_5prime_letter=C;counts20=69;counts21=297;countsSmall=25;countsBig=36;countsNormal=366;ratio21vs20=2.1057946640226;ratio20vs21=-2.1057946640226;ratioSmallvsNormal=-3.87184364850932;ratioBigvsNormal=-3.34577483684173;countsall=1054;countsallwt=366;countsminus=288;countsplus=78;ratio_strand=1.88452278258006;ratio_strand_abs=1.88452278258006;countsnormalwtnorm=0;repetitiveness=1;predominant_sRNA_sizeClass=equal_21bp;ratio_strand_class=med_bias;repetitivenessClass=high;phaseClass=none;ID=CRSL004830
chromosome_2	rtracklayer	sequence_feature	2648279	2648718	.	.	.	size=440;sizeclass=(400%2c1.5e+03];expression=5;expressionClass=inbetween;TE_Copia=FALSE;threeprimeUTR=FALSE;TE_Mariner=FALSE;CDS=TRUE;MSAT=FALSE;TE_Order_LINE=FALSE;TE_P=FALSE;TE_TOC1=FALSE;rRNA=FALSE;mRNA=TRUE;miRNA=FALSE;TE_TOC2=FALSE;TE_Order_LTR=FALSE;TE_Novosib=FALSE;introns=TRUE;TE_RTE=FALSE;TE_Gypsy=FALSE;fiveprimeUTR=FALSE;irs=TRUE;transposons=FALSE;TE_DIRS=FALSE;TE_Class_RET=FALSE;TE_EnSpm=FALSE;anno=TRUE;TE_TCR1=FALSE;TE_DualenRandI=FALSE;TE_REM1=FALSE;promoter=FALSE;TE_Gulliver=FALSE;exons=TRUE;TE_Class_DNA=FALSE;TE_L1=FALSE;repetativeSeq=TRUE;TE_Harbinger=FALSE;TE_Order_TIR=FALSE;TE_Order_DIRS=FALSE;trs=FALSE;genes=TRUE;TE_hAT=FALSE;TE_Order_SINE=FALSE;intergenic=FALSE;miRNAGeneID=none;miRNALocation=none;miRNAPrevDes=none;overlapType=exon;transposonType=none;methCG=FALSE;methCHH=FALSE;methCHG=FALSE;methAll=FALSE;CC1883=FALSE;CC125=FALSE;CC4350=TRUE;J=TRUE;CC1883specific=FALSE;CC4350specific=FALSE;CC125specific=FALSE;Jspecific=FALSE;vegetative=TRUE;zygote=FALSE;vegetativespecific=TRUE;zygotespecific=FALSE;wtAdrian=FALSE;dcl3Adrian=FALSE;ago3Adrian=FALSE;mutantAdrian=FALSE;wtAdrianspecific=FALSE;mutantAdrianspecific=FALSE;notDCL3dependent=FALSE;DCL3dependent=FALSE;AGO3dependent=FALSE;notAGO3dependent=FALSE;phased=FALSE;phaseScore=0;countsA=168;countsT=329;countsC=48;countsG=28;predominant_5prime_letter=T;counts20=134;counts21=439;countsSmall=51;countsBig=172;countsNormal=573;ratio21vs20=1.71198793907759;ratio20vs21=-1.71198793907759;ratioSmallvsNormal=-3.48996598678541;ratioBigvsNormal=-1.73612657405481;countsall=2709;countsallwt=573;countsminus=321;countsplus=252;ratio_strand=0.349149563622387;ratio_strand_abs=0.349149563622387;countsnormalwtnorm=1;repetitiveness=0.99825479930192;predominant_sRNA_sizeClass=equal_21bp;ratio_strand_class=med_bias;repetitivenessClass=high;phaseClass=none;ID=CRSL004840
chromosome_2	rtracklayer	sequence_feature	2648976	2649135	.	.	.	size=160;sizeclass=(100%2c400];expression=5;expressionClass=inbetween;TE_Copia=FALSE;threeprimeUTR=FALSE;TE_Mariner=FALSE;CDS=TRUE;MSAT=FALSE;TE_Order_LINE=FALSE;TE_P=FALSE;TE_TOC1=FALSE;rRNA=FALSE;mRNA=TRUE;miRNA=FALSE;TE_TOC2=FALSE;TE_Order_LTR=FALSE;TE_Novosib=FALSE;introns=FALSE;TE_RTE=FALSE;TE_Gypsy=FALSE;fiveprimeUTR=FALSE;irs=TRUE;transposons=FALSE;TE_DIRS=FALSE;TE_Class_RET=FALSE;TE_EnSpm=FALSE;anno=TRUE;TE_TCR1=FALSE;TE_DualenRandI=FALSE;TE_REM1=FALSE;promoter=FALSE;TE_Gulliver=FALSE;exons=TRUE;TE_Class_DNA=FALSE;TE_L1=FALSE;repetativeSeq=TRUE;TE_Harbinger=FALSE;TE_Order_TIR=FALSE;TE_Order_DIRS=FALSE;trs=FALSE;genes=TRUE;TE_hAT=FALSE;TE_Order_SINE=FALSE;intergenic=FALSE;miRNAGeneID=none;miRNALocation=none;miRNAPrevDes=none;overlapType=exon;transposonType=none;methCG=FALSE;methCHH=FALSE;methCHG=FALSE;methAll=FALSE;CC1883=FALSE;CC125=FALSE;CC4350=TRUE;J=TRUE;CC1883specific=FALSE;CC4350specific=FALSE;CC125specific=FALSE;Jspecific=FALSE;vegetative=TRUE;zygote=FALSE;vegetativespecific=TRUE;zygotespecific=FALSE;wtAdrian=FALSE;dcl3Adrian=FALSE;ago3Adrian=FALSE;mutantAdrian=FALSE;wtAdrianspecific=FALSE;mutantAdrianspecific=FALSE;notDCL3dependent=FALSE;DCL3dependent=FALSE;AGO3dependent=FALSE;notAGO3dependent=FALSE;phased=FALSE;phaseScore=0;countsA=82;countsT=1487;countsC=85;countsG=93;predominant_5prime_letter=T;counts20=335;counts21=1412;countsSmall=162;countsBig=897;countsNormal=1747;ratio21vs20=2.07550708792605;ratio20vs21=-2.07550708792605;ratioSmallvsNormal=-3.43081389003213;ratioBigvsNormal=-0.961699717997498;countsall=3565;countsallwt=1747;countsminus=420;countsplus=1327;ratio_strand=-1.65970713770407;ratio_strand_abs=1.65970713770407;countsnormalwtnorm=6;repetitiveness=0.996565540927304;predominant_sRNA_sizeClass=equal_21bp;ratio_strand_class=med_bias;repetitivenessClass=high;phaseClass=none;ID=CRSL004850
chromosome_2	rtracklayer	sequence_feature	2649136	2650096	.	.	.	size=961;sizeclass=(400%2c1.5e+03];expression=5;expressionClass=inbetween;TE_Copia=FALSE;threeprimeUTR=TRUE;TE_Mariner=FALSE;CDS=TRUE;MSAT=FALSE;TE_Order_LINE=TRUE;TE_P=FALSE;TE_TOC1=FALSE;rRNA=FALSE;mRNA=TRUE;miRNA=FALSE;TE_TOC2=FALSE;TE_Order_LTR=FALSE;TE_Novosib=FALSE;introns=FALSE;TE_RTE=FALSE;TE_Gypsy=FALSE;fiveprimeUTR=FALSE;irs=TRUE;transposons=TRUE;TE_DIRS=FALSE;TE_Class_RET=TRUE;TE_EnSpm=FALSE;anno=TRUE;TE_TCR1=FALSE;TE_DualenRandI=FALSE;TE_REM1=FALSE;promoter=FALSE;TE_Gulliver=FALSE;exons=TRUE;TE_Class_DNA=FALSE;TE_L1=TRUE;repetativeSeq=TRUE;TE_Harbinger=FALSE;TE_Order_TIR=FALSE;TE_Order_DIRS=FALSE;trs=TRUE;genes=TRUE;TE_hAT=FALSE;TE_Order_SINE=TRUE;intergenic=FALSE;miRNAGeneID=none;miRNALocation=none;miRNAPrevDes=none;overlapType=three_prime_UTR;transposonType=L1;methCG=TRUE;methCHH=FALSE;methCHG=FALSE;methAll=TRUE;CC1883=FALSE;CC125=FALSE;CC4350=FALSE;J=TRUE;CC1883specific=FALSE;CC4350specific=FALSE;CC125specific=FALSE;Jspecific=TRUE;vegetative=TRUE;zygote=FALSE;vegetativespecific=TRUE;zygotespecific=FALSE;wtAdrian=FALSE;dcl3Adrian=FALSE;ago3Adrian=FALSE;mutantAdrian=FALSE;wtAdrianspecific=FALSE;mutantAdrianspecific=FALSE;notDCL3dependent=FALSE;DCL3dependent=FALSE;AGO3dependent=FALSE;notAGO3dependent=FALSE;phased=FALSE;phaseScore=0;countsA=196;countsT=1289;countsC=195;countsG=1922;predominant_5prime_letter=G;counts20=2647;counts21=955;countsSmall=600;countsBig=949;countsNormal=3602;ratio21vs20=-1.47078555657229;ratio20vs21=1.47078555657229;ratioSmallvsNormal=-2.5857637754104;ratioBigvsNormal=-1.92431818888517;countsall=10687;countsallwt=3602;countsminus=811;countsplus=2791;ratio_strand=-1.78300830484879;ratio_strand_abs=1.78300830484879;countsnormalwtnorm=73;repetitiveness=0.979733481399223;predominant_sRNA_sizeClass=equal_20bp;ratio_strand_class=med_bias;repetitivenessClass=high;phaseClass=none;ID=CRSL004860
chromosome_2	rtracklayer	sequence_feature	2650097	2650637	.	.	.	size=541;sizeclass=(400%2c1.5e+03];expression=3;expressionClass=inbetween;TE_Copia=FALSE;threeprimeUTR=TRUE;TE_Mariner=FALSE;CDS=FALSE;MSAT=FALSE;TE_Order_LINE=TRUE;TE_P=FALSE;TE_TOC1=FALSE;rRNA=FALSE;mRNA=TRUE;miRNA=FALSE;TE_TOC2=FALSE;TE_Order_LTR=FALSE;TE_Novosib=FALSE;introns=FALSE;TE_RTE=FALSE;TE_Gypsy=FALSE;fiveprimeUTR=FALSE;irs=TRUE;transposons=TRUE;TE_DIRS=FALSE;TE_Class_RET=TRUE;TE_EnSpm=FALSE;anno=TRUE;TE_TCR1=FALSE;TE_DualenRandI=FALSE;TE_REM1=FALSE;promoter=FALSE;TE_Gulliver=FALSE;exons=TRUE;TE_Class_DNA=FALSE;TE_L1=TRUE;repetativeSeq=TRUE;TE_Harbinger=FALSE;TE_Order_TIR=FALSE;TE_Order_DIRS=FALSE;trs=TRUE;genes=TRUE;TE_hAT=FALSE;TE_Order_SINE=FALSE;intergenic=FALSE;miRNAGeneID=none;miRNALocation=none;miRNAPrevDes=none;overlapType=three_prime_UTR;transposonType=L1;methCG=TRUE;methCHH=FALSE;methCHG=FALSE;methAll=TRUE;CC1883=FALSE;CC125=FALSE;CC4350=FALSE;J=TRUE;CC1883specific=FALSE;CC4350specific=FALSE;CC125specific=FALSE;Jspecific=TRUE;vegetative=TRUE;zygote=FALSE;vegetativespecific=TRUE;zygotespecific=FALSE;wtAdrian=FALSE;dcl3Adrian=FALSE;ago3Adrian=FALSE;mutantAdrian=FALSE;wtAdrianspecific=FALSE;mutantAdrianspecific=FALSE;notDCL3dependent=FALSE;DCL3dependent=FALSE;AGO3dependent=FALSE;notAGO3dependent=FALSE;phased=FALSE;phaseScore=0;countsA=49;countsT=120;countsC=20;countsG=17;predominant_5prime_letter=T;counts20=88;counts21=118;countsSmall=44;countsBig=146;countsNormal=206;ratio21vs20=0.423211430724544;ratio20vs21=-0.423211430724544;ratioSmallvsNormal=-2.22706890854592;ratioBigvsNormal=-0.496675968303201;countsall=1055;countsallwt=206;countsminus=52;countsplus=159;ratio_strand=-1.61244323714326;ratio_strand_abs=1.61244323714326;countsnormalwtnorm=2;repetitiveness=0.990291262135922;predominant_sRNA_sizeClass=larger_21bp;ratio_strand_class=med_bias;repetitivenessClass=high;phaseClass=none;ID=CRSL004870
chromosome_2	rtracklayer	sequence_feature	2651282	2651750	.	.	.	size=469;sizeclass=(400%2c1.5e+03];expression=5;expressionClass=inbetween;TE_Copia=FALSE;threeprimeUTR=FALSE;TE_Mariner=FALSE;CDS=FALSE;MSAT=FALSE;TE_Order_LINE=TRUE;TE_P=FALSE;TE_TOC1=FALSE;rRNA=FALSE;mRNA=FALSE;miRNA=FALSE;TE_TOC2=FALSE;TE_Order_LTR=FALSE;TE_Novosib=FALSE;introns=FALSE;TE_RTE=FALSE;TE_Gypsy=FALSE;fiveprimeUTR=FALSE;irs=TRUE;transposons=TRUE;TE_DIRS=FALSE;TE_Class_RET=TRUE;TE_EnSpm=FALSE;anno=FALSE;TE_TCR1=FALSE;TE_DualenRandI=FALSE;TE_REM1=FALSE;promoter=FALSE;TE_Gulliver=FALSE;exons=FALSE;TE_Class_DNA=FALSE;TE_L1=TRUE;repetativeSeq=TRUE;TE_Harbinger=FALSE;TE_Order_TIR=FALSE;TE_Order_DIRS=FALSE;trs=FALSE;genes=FALSE;TE_hAT=FALSE;TE_Order_SINE=FALSE;intergenic=TRUE;miRNAGeneID=none;miRNALocation=none;miRNAPrevDes=none;overlapType=TE_Class_RET;transposonType=L1;methCG=FALSE;methCHH=FALSE;methCHG=FALSE;methAll=FALSE;CC1883=FALSE;CC125=FALSE;CC4350=FALSE;J=TRUE;CC1883specific=FALSE;CC4350specific=FALSE;CC125specific=FALSE;Jspecific=TRUE;vegetative=TRUE;zygote=FALSE;vegetativespecific=TRUE;zygotespecific=FALSE;wtAdrian=FALSE;dcl3Adrian=FALSE;ago3Adrian=FALSE;mutantAdrian=FALSE;wtAdrianspecific=FALSE;mutantAdrianspecific=FALSE;notDCL3dependent=FALSE;DCL3dependent=FALSE;AGO3dependent=FALSE;notAGO3dependent=FALSE;phased=FALSE;phaseScore=0;countsA=96;countsT=628;countsC=184;countsG=1931;predominant_5prime_letter=G;counts20=2249;counts21=590;countsSmall=203;countsBig=434;countsNormal=2839;ratio21vs20=-1.93049680152861;ratio20vs21=1.93049680152861;ratioSmallvsNormal=-3.80583121653922;ratioBigvsNormal=-2.70961590127991;countsall=6034;countsallwt=2839;countsminus=2751;countsplus=88;ratio_strand=4.96630880567891;ratio_strand_abs=4.96630880567891;countsnormalwtnorm=15;repetitiveness=0.994716449454033;predominant_sRNA_sizeClass=equal_20bp;ratio_strand_class=strong_bias;repetitivenessClass=high;phaseClass=none;ID=CRSL004880
chromosome_2	rtracklayer	sequence_feature	2651876	2652373	.	.	.	size=498;sizeclass=(400%2c1.5e+03];expression=5;expressionClass=inbetween;TE_Copia=FALSE;threeprimeUTR=FALSE;TE_Mariner=FALSE;CDS=FALSE;MSAT=FALSE;TE_Order_LINE=TRUE;TE_P=FALSE;TE_TOC1=FALSE;rRNA=FALSE;mRNA=FALSE;miRNA=FALSE;TE_TOC2=FALSE;TE_Order_LTR=FALSE;TE_Novosib=FALSE;introns=FALSE;TE_RTE=FALSE;TE_Gypsy=FALSE;fiveprimeUTR=FALSE;irs=TRUE;transposons=TRUE;TE_DIRS=FALSE;TE_Class_RET=TRUE;TE_EnSpm=FALSE;anno=FALSE;TE_TCR1=FALSE;TE_DualenRandI=FALSE;TE_REM1=FALSE;promoter=FALSE;TE_Gulliver=FALSE;exons=FALSE;TE_Class_DNA=FALSE;TE_L1=TRUE;repetativeSeq=TRUE;TE_Harbinger=FALSE;TE_Order_TIR=FALSE;TE_Order_DIRS=FALSE;trs=FALSE;genes=FALSE;TE_hAT=FALSE;TE_Order_SINE=FALSE;intergenic=TRUE;miRNAGeneID=none;miRNALocation=none;miRNAPrevDes=none;overlapType=TE_Class_RET;transposonType=L1;methCG=FALSE;methCHH=FALSE;methCHG=FALSE;methAll=FALSE;CC1883=FALSE;CC125=FALSE;CC4350=FALSE;J=TRUE;CC1883specific=FALSE;CC4350specific=FALSE;CC125specific=FALSE;Jspecific=TRUE;vegetative=TRUE;zygote=FALSE;vegetativespecific=TRUE;zygotespecific=FALSE;wtAdrian=FALSE;dcl3Adrian=FALSE;ago3Adrian=FALSE;mutantAdrian=FALSE;wtAdrianspecific=FALSE;mutantAdrianspecific=FALSE;notDCL3dependent=FALSE;DCL3dependent=FALSE;AGO3dependent=FALSE;notAGO3dependent=FALSE;phased=FALSE;phaseScore=0;countsA=165;countsT=1229;countsC=107;countsG=53;predominant_5prime_letter=T;counts20=183;counts21=1371;countsSmall=126;countsBig=866;countsNormal=1554;ratio21vs20=2.90531301749518;ratio20vs21=-2.90531301749518;ratioSmallvsNormal=-3.62449086490779;ratioBigvsNormal=-0.843547573680985;countsall=3693;countsallwt=1554;countsminus=1456;countsplus=98;ratio_strand=3.89308479608349;ratio_strand_abs=3.89308479608349;countsnormalwtnorm=25;repetitiveness=0.983912483912484;predominant_sRNA_sizeClass=equal_21bp;ratio_strand_class=strong_bias;repetitivenessClass=high;phaseClass=none;ID=CRSL004890
chromosome_2	rtracklayer	sequence_feature	2652680	2653154	.	.	.	size=475;sizeclass=(400%2c1.5e+03];expression=5;expressionClass=inbetween;TE_Copia=FALSE;threeprimeUTR=FALSE;TE_Mariner=FALSE;CDS=FALSE;MSAT=FALSE;TE_Order_LINE=TRUE;TE_P=FALSE;TE_TOC1=FALSE;rRNA=FALSE;mRNA=FALSE;miRNA=FALSE;TE_TOC2=FALSE;TE_Order_LTR=FALSE;TE_Novosib=FALSE;introns=FALSE;TE_RTE=FALSE;TE_Gypsy=FALSE;fiveprimeUTR=FALSE;irs=TRUE;transposons=TRUE;TE_DIRS=FALSE;TE_Class_RET=TRUE;TE_EnSpm=FALSE;anno=FALSE;TE_TCR1=FALSE;TE_DualenRandI=FALSE;TE_REM1=FALSE;promoter=FALSE;TE_Gulliver=FALSE;exons=FALSE;TE_Class_DNA=FALSE;TE_L1=TRUE;repetativeSeq=TRUE;TE_Harbinger=FALSE;TE_Order_TIR=FALSE;TE_Order_DIRS=FALSE;trs=FALSE;genes=FALSE;TE_hAT=FALSE;TE_Order_SINE=FALSE;intergenic=TRUE;miRNAGeneID=none;miRNALocation=none;miRNAPrevDes=none;overlapType=TE_Class_RET;transposonType=L1;methCG=FALSE;methCHH=FALSE;methCHG=FALSE;methAll=FALSE;CC1883=FALSE;CC125=FALSE;CC4350=TRUE;J=TRUE;CC1883specific=FALSE;CC4350specific=FALSE;CC125specific=FALSE;Jspecific=FALSE;vegetative=TRUE;zygote=TRUE;vegetativespecific=FALSE;zygotespecific=FALSE;wtAdrian=FALSE;dcl3Adrian=FALSE;ago3Adrian=FALSE;mutantAdrian=FALSE;wtAdrianspecific=FALSE;mutantAdrianspecific=FALSE;notDCL3dependent=FALSE;DCL3dependent=FALSE;AGO3dependent=FALSE;notAGO3dependent=FALSE;phased=FALSE;phaseScore=0;countsA=630;countsT=824;countsC=275;countsG=701;predominant_5prime_letter=G;counts20=361;counts21=2069;countsSmall=164;countsBig=979;countsNormal=2430;ratio21vs20=2.51886290297284;ratio20vs21=-2.51886290297284;ratioSmallvsNormal=-3.88918859387506;ratioBigvsNormal=-1.31157554888945;countsall=7391;countsallwt=2430;countsminus=2011;countsplus=419;ratio_strand=2.262890932606;ratio_strand_abs=2.262890932606;countsnormalwtnorm=14;repetitiveness=0.994238683127572;predominant_sRNA_sizeClass=equal_21bp;ratio_strand_class=strong_bias;repetitivenessClass=high;phaseClass=none;ID=CRSL004900
chromosome_2	rtracklayer	sequence_feature	2653155	2653462	.	.	.	size=308;sizeclass=(100%2c400];expression=4;expressionClass=inbetween;TE_Copia=FALSE;threeprimeUTR=FALSE;TE_Mariner=FALSE;CDS=FALSE;MSAT=FALSE;TE_Order_LINE=TRUE;TE_P=FALSE;TE_TOC1=FALSE;rRNA=FALSE;mRNA=FALSE;miRNA=FALSE;TE_TOC2=FALSE;TE_Order_LTR=FALSE;TE_Novosib=FALSE;introns=FALSE;TE_RTE=FALSE;TE_Gypsy=FALSE;fiveprimeUTR=FALSE;irs=TRUE;transposons=TRUE;TE_DIRS=FALSE;TE_Class_RET=TRUE;TE_EnSpm=FALSE;anno=FALSE;TE_TCR1=FALSE;TE_DualenRandI=FALSE;TE_REM1=FALSE;promoter=FALSE;TE_Gulliver=FALSE;exons=FALSE;TE_Class_DNA=FALSE;TE_L1=TRUE;repetativeSeq=TRUE;TE_Harbinger=FALSE;TE_Order_TIR=FALSE;TE_Order_DIRS=FALSE;trs=FALSE;genes=FALSE;TE_hAT=FALSE;TE_Order_SINE=FALSE;intergenic=TRUE;miRNAGeneID=none;miRNALocation=none;miRNAPrevDes=none;overlapType=TE_Class_RET;transposonType=L1;methCG=FALSE;methCHH=FALSE;methCHG=FALSE;methAll=FALSE;CC1883=FALSE;CC125=FALSE;CC4350=TRUE;J=TRUE;CC1883specific=FALSE;CC4350specific=FALSE;CC125specific=FALSE;Jspecific=FALSE;vegetative=TRUE;zygote=FALSE;vegetativespecific=TRUE;zygotespecific=FALSE;wtAdrian=FALSE;dcl3Adrian=FALSE;ago3Adrian=FALSE;mutantAdrian=FALSE;wtAdrianspecific=FALSE;mutantAdrianspecific=FALSE;notDCL3dependent=FALSE;DCL3dependent=FALSE;AGO3dependent=FALSE;notAGO3dependent=FALSE;phased=FALSE;phaseScore=0;countsA=80;countsT=1240;countsC=196;countsG=103;predominant_5prime_letter=T;counts20=327;counts21=1292;countsSmall=65;countsBig=159;countsNormal=1619;ratio21vs20=1.98224352919584;ratio20vs21=-1.98224352919584;ratioSmallvsNormal=-4.63851945727411;ratioBigvsNormal=-3.34800431501821;countsall=4249;countsallwt=1619;countsminus=1082;countsplus=537;ratio_strand=1.0107065058414;ratio_strand_abs=1.0107065058414;countsnormalwtnorm=6;repetitiveness=0.996294008647313;predominant_sRNA_sizeClass=equal_21bp;ratio_strand_class=med_bias;repetitivenessClass=high;phaseClass=none;ID=CRSL004910
chromosome_2	rtracklayer	sequence_feature	2653463	2653510	.	.	.	size=48;sizeclass=(0%2c100];expression=4;expressionClass=inbetween;TE_Copia=FALSE;threeprimeUTR=FALSE;TE_Mariner=FALSE;CDS=FALSE;MSAT=FALSE;TE_Order_LINE=TRUE;TE_P=FALSE;TE_TOC1=FALSE;rRNA=FALSE;mRNA=FALSE;miRNA=FALSE;TE_TOC2=FALSE;TE_Order_LTR=FALSE;TE_Novosib=FALSE;introns=FALSE;TE_RTE=FALSE;TE_Gypsy=FALSE;fiveprimeUTR=FALSE;irs=FALSE;transposons=TRUE;TE_DIRS=FALSE;TE_Class_RET=TRUE;TE_EnSpm=FALSE;anno=FALSE;TE_TCR1=FALSE;TE_DualenRandI=FALSE;TE_REM1=FALSE;promoter=FALSE;TE_Gulliver=FALSE;exons=FALSE;TE_Class_DNA=FALSE;TE_L1=TRUE;repetativeSeq=TRUE;TE_Harbinger=FALSE;TE_Order_TIR=FALSE;TE_Order_DIRS=FALSE;trs=FALSE;genes=FALSE;TE_hAT=FALSE;TE_Order_SINE=FALSE;intergenic=TRUE;miRNAGeneID=none;miRNALocation=none;miRNAPrevDes=none;overlapType=TE_Class_RET;transposonType=L1;methCG=FALSE;methCHH=FALSE;methCHG=FALSE;methAll=FALSE;CC1883=FALSE;CC125=FALSE;CC4350=TRUE;J=TRUE;CC1883specific=FALSE;CC4350specific=FALSE;CC125specific=FALSE;Jspecific=FALSE;vegetative=TRUE;zygote=TRUE;vegetativespecific=FALSE;zygotespecific=FALSE;wtAdrian=FALSE;dcl3Adrian=FALSE;ago3Adrian=FALSE;mutantAdrian=FALSE;wtAdrianspecific=FALSE;mutantAdrianspecific=FALSE;notDCL3dependent=FALSE;DCL3dependent=FALSE;AGO3dependent=FALSE;notAGO3dependent=FALSE;phased=FALSE;phaseScore=0;countsA=126;countsT=124;countsC=50;countsG=17;counts20=83;counts21=234;countsSmall=34;countsBig=40;countsNormal=317;ratio21vs20=1.49532528823648;ratio20vs21=-1.49532528823648;ratioSmallvsNormal=-3.22087618888907;ratioBigvsNormal=-2.98641093525204;countsall=524;countsallwt=317;countsminus=310;countsplus=7;ratio_strand=5.46876948321663;ratio_strand_abs=5.46876948321663;countsnormalwtnorm=0;repetitiveness=1;predominant_sRNA_sizeClass=equal_21bp;ratio_strand_class=strong_bias;repetitivenessClass=high;phaseClass=none;ID=CRSL004920
chromosome_2	rtracklayer	sequence_feature	2653511	2655355	.	.	.	size=1845;sizeclass=(1.5e+03%2c3e+03];expression=6;expressionClass=common;TE_Copia=FALSE;threeprimeUTR=FALSE;TE_Mariner=FALSE;CDS=FALSE;MSAT=FALSE;TE_Order_LINE=TRUE;TE_P=FALSE;TE_TOC1=FALSE;rRNA=FALSE;mRNA=FALSE;miRNA=FALSE;TE_TOC2=FALSE;TE_Order_LTR=FALSE;TE_Novosib=FALSE;introns=FALSE;TE_RTE=FALSE;TE_Gypsy=FALSE;fiveprimeUTR=FALSE;irs=FALSE;transposons=TRUE;TE_DIRS=FALSE;TE_Class_RET=TRUE;TE_EnSpm=FALSE;anno=FALSE;TE_TCR1=FALSE;TE_DualenRandI=FALSE;TE_REM1=FALSE;promoter=FALSE;TE_Gulliver=FALSE;exons=FALSE;TE_Class_DNA=FALSE;TE_L1=TRUE;repetativeSeq=TRUE;TE_Harbinger=FALSE;TE_Order_TIR=FALSE;TE_Order_DIRS=FALSE;trs=FALSE;genes=FALSE;TE_hAT=FALSE;TE_Order_SINE=FALSE;intergenic=TRUE;miRNAGeneID=none;miRNALocation=none;miRNAPrevDes=none;overlapType=TE_Class_RET;transposonType=L1;methCG=TRUE;methCHH=FALSE;methCHG=FALSE;methAll=TRUE;CC1883=FALSE;CC125=FALSE;CC4350=TRUE;J=TRUE;CC1883specific=FALSE;CC4350specific=FALSE;CC125specific=FALSE;Jspecific=FALSE;vegetative=TRUE;zygote=TRUE;vegetativespecific=FALSE;zygotespecific=FALSE;wtAdrian=FALSE;dcl3Adrian=FALSE;ago3Adrian=FALSE;mutantAdrian=FALSE;wtAdrianspecific=FALSE;mutantAdrianspecific=FALSE;notDCL3dependent=FALSE;DCL3dependent=FALSE;AGO3dependent=FALSE;notAGO3dependent=FALSE;phased=FALSE;phaseScore=0;countsA=14830;countsT=20900;countsC=1356;countsG=1579;predominant_5prime_letter=AT;counts20=9487;counts21=29178;countsSmall=2375;countsBig=6561;countsNormal=38665;ratio21vs20=1.6208571451324;ratio20vs21=-1.6208571451324;ratioSmallvsNormal=-4.02502879449152;ratioBigvsNormal=-2.55904058682795;countsall=88330;countsallwt=38665;countsminus=26939;countsplus=11726;ratio_strand=1.1999853358048;ratio_strand_abs=1.1999853358048;countsnormalwtnorm=318;repetitiveness=0.991775507564981;predominant_sRNA_sizeClass=equal_21bp;ratio_strand_class=med_bias;repetitivenessClass=high;phaseClass=none;ID=CRSL004930
chromosome_2	rtracklayer	sequence_feature	2655356	2656803	.	.	.	size=1448;sizeclass=(400%2c1.5e+03];expression=4;expressionClass=inbetween;TE_Copia=FALSE;threeprimeUTR=FALSE;TE_Mariner=FALSE;CDS=FALSE;MSAT=FALSE;TE_Order_LINE=TRUE;TE_P=FALSE;TE_TOC1=FALSE;rRNA=FALSE;mRNA=FALSE;miRNA=FALSE;TE_TOC2=FALSE;TE_Order_LTR=FALSE;TE_Novosib=FALSE;introns=FALSE;TE_RTE=FALSE;TE_Gypsy=FALSE;fiveprimeUTR=FALSE;irs=TRUE;transposons=TRUE;TE_DIRS=FALSE;TE_Class_RET=TRUE;TE_EnSpm=FALSE;anno=FALSE;TE_TCR1=FALSE;TE_DualenRandI=FALSE;TE_REM1=FALSE;promoter=FALSE;TE_Gulliver=FALSE;exons=FALSE;TE_Class_DNA=FALSE;TE_L1=TRUE;repetativeSeq=TRUE;TE_Harbinger=FALSE;TE_Order_TIR=FALSE;TE_Order_DIRS=FALSE;trs=TRUE;genes=FALSE;TE_hAT=FALSE;TE_Order_SINE=TRUE;intergenic=TRUE;miRNAGeneID=none;miRNALocation=none;miRNAPrevDes=none;overlapType=TE_Class_RET;transposonType=L1;methCG=TRUE;methCHH=FALSE;methCHG=FALSE;methAll=TRUE;CC1883=FALSE;CC125=FALSE;CC4350=TRUE;J=TRUE;CC1883specific=FALSE;CC4350specific=FALSE;CC125specific=FALSE;Jspecific=FALSE;vegetative=TRUE;zygote=FALSE;vegetativespecific=TRUE;zygotespecific=FALSE;wtAdrian=FALSE;dcl3Adrian=FALSE;ago3Adrian=FALSE;mutantAdrian=FALSE;wtAdrianspecific=FALSE;mutantAdrianspecific=FALSE;notDCL3dependent=FALSE;DCL3dependent=FALSE;AGO3dependent=FALSE;notAGO3dependent=FALSE;phased=FALSE;phaseScore=0;countsA=1094;countsT=7736;countsC=855;countsG=739;predominant_5prime_letter=T;counts20=2763;counts21=7661;countsSmall=1025;countsBig=3028;countsNormal=10424;ratio21vs20=1.47129715909622;ratio20vs21=-1.47129715909622;ratioSmallvsNormal=-3.34621317417533;ratioBigvsNormal=-1.7834718785824;countsall=22904;countsallwt=10424;countsminus=6435;countsplus=3989;ratio_strand=0.689913025020901;ratio_strand_abs=0.689913025020901;countsnormalwtnorm=99;repetitiveness=0.990502686108979;predominant_sRNA_sizeClass=equal_21bp;ratio_strand_class=med_bias;repetitivenessClass=high;phaseClass=none;ID=CRSL004940
chromosome_2	rtracklayer	sequence_feature	2657174	2657506	.	.	.	size=333;sizeclass=(100%2c400];expression=5;expressionClass=inbetween;TE_Copia=FALSE;threeprimeUTR=FALSE;TE_Mariner=FALSE;CDS=FALSE;MSAT=FALSE;TE_Order_LINE=FALSE;TE_P=FALSE;TE_TOC1=FALSE;rRNA=FALSE;mRNA=FALSE;miRNA=FALSE;TE_TOC2=FALSE;TE_Order_LTR=FALSE;TE_Novosib=FALSE;introns=FALSE;TE_RTE=FALSE;TE_Gypsy=FALSE;fiveprimeUTR=FALSE;irs=TRUE;transposons=FALSE;TE_DIRS=FALSE;TE_Class_RET=FALSE;TE_EnSpm=FALSE;anno=FALSE;TE_TCR1=FALSE;TE_DualenRandI=FALSE;TE_REM1=FALSE;promoter=FALSE;TE_Gulliver=FALSE;exons=FALSE;TE_Class_DNA=FALSE;TE_L1=FALSE;repetativeSeq=TRUE;TE_Harbinger=FALSE;TE_Order_TIR=FALSE;TE_Order_DIRS=FALSE;trs=FALSE;genes=FALSE;TE_hAT=FALSE;TE_Order_SINE=FALSE;intergenic=TRUE;miRNAGeneID=none;miRNALocation=none;miRNAPrevDes=none;overlapType=IRF;transposonType=none;methCG=FALSE;methCHH=FALSE;methCHG=FALSE;methAll=FALSE;CC1883=FALSE;CC125=FALSE;CC4350=FALSE;J=TRUE;CC1883specific=FALSE;CC4350specific=FALSE;CC125specific=FALSE;Jspecific=TRUE;vegetative=TRUE;zygote=FALSE;vegetativespecific=TRUE;zygotespecific=FALSE;wtAdrian=FALSE;dcl3Adrian=FALSE;ago3Adrian=FALSE;mutantAdrian=FALSE;wtAdrianspecific=FALSE;mutantAdrianspecific=FALSE;notDCL3dependent=FALSE;DCL3dependent=FALSE;AGO3dependent=FALSE;notAGO3dependent=FALSE;phased=FALSE;phaseScore=0;countsA=200;countsT=612;countsC=181;countsG=1902;predominant_5prime_letter=G;counts20=2217;counts21=678;countsSmall=190;countsBig=175;countsNormal=2895;ratio21vs20=-1.70925159173096;ratio20vs21=1.70925159173096;ratioSmallvsNormal=-3.92949202454565;ratioBigvsNormal=-4.04813652104427;countsall=5375;countsallwt=2895;countsminus=89;countsplus=2806;ratio_strand=-4.9785658626535;ratio_strand_abs=4.9785658626535;countsnormalwtnorm=15;repetitiveness=0.994818652849741;predominant_sRNA_sizeClass=equal_20bp;ratio_strand_class=strong_bias;repetitivenessClass=high;phaseClass=none;ID=CRSL004950
chromosome_2	rtracklayer	sequence_feature	2657607	2658163	.	.	.	size=557;sizeclass=(400%2c1.5e+03];expression=7;expressionClass=common;TE_Copia=FALSE;threeprimeUTR=FALSE;TE_Mariner=FALSE;CDS=FALSE;MSAT=FALSE;TE_Order_LINE=FALSE;TE_P=FALSE;TE_TOC1=FALSE;rRNA=FALSE;mRNA=FALSE;miRNA=FALSE;TE_TOC2=FALSE;TE_Order_LTR=FALSE;TE_Novosib=FALSE;introns=FALSE;TE_RTE=FALSE;TE_Gypsy=FALSE;fiveprimeUTR=FALSE;irs=TRUE;transposons=FALSE;TE_DIRS=FALSE;TE_Class_RET=FALSE;TE_EnSpm=FALSE;anno=FALSE;TE_TCR1=FALSE;TE_DualenRandI=FALSE;TE_REM1=FALSE;promoter=FALSE;TE_Gulliver=FALSE;exons=FALSE;TE_Class_DNA=FALSE;TE_L1=FALSE;repetativeSeq=TRUE;TE_Harbinger=FALSE;TE_Order_TIR=FALSE;TE_Order_DIRS=FALSE;trs=FALSE;genes=FALSE;TE_hAT=FALSE;TE_Order_SINE=FALSE;intergenic=TRUE;miRNAGeneID=none;miRNALocation=none;miRNAPrevDes=none;overlapType=IRF;transposonType=none;methCG=FALSE;methCHH=FALSE;methCHG=FALSE;methAll=FALSE;CC1883=FALSE;CC125=FALSE;CC4350=FALSE;J=TRUE;CC1883specific=FALSE;CC4350specific=FALSE;CC125specific=FALSE;Jspecific=TRUE;vegetative=TRUE;zygote=FALSE;vegetativespecific=TRUE;zygotespecific=FALSE;wtAdrian=FALSE;dcl3Adrian=FALSE;ago3Adrian=FALSE;mutantAdrian=FALSE;wtAdrianspecific=FALSE;mutantAdrianspecific=FALSE;notDCL3dependent=FALSE;DCL3dependent=FALSE;AGO3dependent=FALSE;notAGO3dependent=FALSE;phased=FALSE;phaseScore=0;countsA=468;countsT=526;countsC=46;countsG=125;predominant_5prime_letter=T;counts20=202;counts21=963;countsSmall=815;countsBig=671;countsNormal=1165;ratio21vs20=2.25318050509166;ratio20vs21=-2.25318050509166;ratioSmallvsNormal=-0.515457990423203;ratioBigvsNormal=-0.795945283341459;countsall=4168;countsallwt=1165;countsminus=626;countsplus=539;ratio_strand=0.215877384180113;ratio_strand_abs=0.215877384180113;countsnormalwtnorm=9;repetitiveness=0.992274678111588;predominant_sRNA_sizeClass=equal_21bp;ratio_strand_class=no_bias;repetitivenessClass=high;phaseClass=none;ID=CRSL004960
chromosome_2	rtracklayer	sequence_feature	2658164	2658627	.	.	.	size=464;sizeclass=(400%2c1.5e+03];expression=3;expressionClass=inbetween;TE_Copia=FALSE;threeprimeUTR=FALSE;TE_Mariner=FALSE;CDS=FALSE;MSAT=FALSE;TE_Order_LINE=FALSE;TE_P=FALSE;TE_TOC1=FALSE;rRNA=FALSE;mRNA=FALSE;miRNA=FALSE;TE_TOC2=FALSE;TE_Order_LTR=FALSE;TE_Novosib=FALSE;introns=FALSE;TE_RTE=FALSE;TE_Gypsy=FALSE;fiveprimeUTR=FALSE;irs=FALSE;transposons=FALSE;TE_DIRS=FALSE;TE_Class_RET=FALSE;TE_EnSpm=FALSE;anno=FALSE;TE_TCR1=FALSE;TE_DualenRandI=FALSE;TE_REM1=FALSE;promoter=FALSE;TE_Gulliver=FALSE;exons=FALSE;TE_Class_DNA=FALSE;TE_L1=FALSE;repetativeSeq=TRUE;TE_Harbinger=FALSE;TE_Order_TIR=FALSE;TE_Order_DIRS=FALSE;trs=FALSE;genes=FALSE;TE_hAT=FALSE;TE_Order_SINE=FALSE;intergenic=TRUE;miRNAGeneID=none;miRNALocation=none;miRNAPrevDes=none;overlapType=none;transposonType=none;methCG=TRUE;methCHH=FALSE;methCHG=FALSE;methAll=TRUE;CC1883=FALSE;CC125=FALSE;CC4350=TRUE;J=TRUE;CC1883specific=FALSE;CC4350specific=FALSE;CC125specific=FALSE;Jspecific=FALSE;vegetative=TRUE;zygote=FALSE;vegetativespecific=TRUE;zygotespecific=FALSE;wtAdrian=FALSE;dcl3Adrian=FALSE;ago3Adrian=FALSE;mutantAdrian=FALSE;wtAdrianspecific=FALSE;mutantAdrianspecific=FALSE;notDCL3dependent=FALSE;DCL3dependent=FALSE;AGO3dependent=FALSE;notAGO3dependent=FALSE;phased=FALSE;phaseScore=0;countsA=404;countsT=892;countsC=53;countsG=194;predominant_5prime_letter=T;counts20=420;counts21=1123;countsSmall=102;countsBig=175;countsNormal=1543;ratio21vs20=1.41889669473448;ratio20vs21=-1.41889669473448;ratioSmallvsNormal=-3.91909700459924;ratioBigvsNormal=-3.14031123473841;countsall=3435;countsallwt=1543;countsminus=1288;countsplus=255;ratio_strand=2.33656344125576;ratio_strand_abs=2.33656344125576;countsnormalwtnorm=11;repetitiveness=0.992871030460143;predominant_sRNA_sizeClass=equal_21bp;ratio_strand_class=strong_bias;repetitivenessClass=high;phaseClass=none;ID=CRSL004970
chromosome_2	rtracklayer	sequence_feature	2658628	2659258	.	.	.	size=631;sizeclass=(400%2c1.5e+03];expression=3;expressionClass=inbetween;TE_Copia=FALSE;threeprimeUTR=FALSE;TE_Mariner=FALSE;CDS=FALSE;MSAT=FALSE;TE_Order_LINE=FALSE;TE_P=FALSE;TE_TOC1=FALSE;rRNA=FALSE;mRNA=FALSE;miRNA=FALSE;TE_TOC2=FALSE;TE_Order_LTR=FALSE;TE_Novosib=FALSE;introns=FALSE;TE_RTE=FALSE;TE_Gypsy=FALSE;fiveprimeUTR=FALSE;irs=FALSE;transposons=FALSE;TE_DIRS=FALSE;TE_Class_RET=FALSE;TE_EnSpm=FALSE;anno=FALSE;TE_TCR1=FALSE;TE_DualenRandI=FALSE;TE_REM1=FALSE;promoter=FALSE;TE_Gulliver=FALSE;exons=FALSE;TE_Class_DNA=FALSE;TE_L1=FALSE;repetativeSeq=TRUE;TE_Harbinger=FALSE;TE_Order_TIR=FALSE;TE_Order_DIRS=FALSE;trs=FALSE;genes=FALSE;TE_hAT=FALSE;TE_Order_SINE=FALSE;intergenic=TRUE;miRNAGeneID=none;miRNALocation=none;miRNAPrevDes=none;overlapType=none;transposonType=none;methCG=TRUE;methCHH=FALSE;methCHG=FALSE;methAll=TRUE;CC1883=FALSE;CC125=FALSE;CC4350=TRUE;J=TRUE;CC1883specific=FALSE;CC4350specific=FALSE;CC125specific=FALSE;Jspecific=FALSE;vegetative=TRUE;zygote=TRUE;vegetativespecific=FALSE;zygotespecific=FALSE;wtAdrian=FALSE;dcl3Adrian=FALSE;ago3Adrian=FALSE;mutantAdrian=FALSE;wtAdrianspecific=FALSE;mutantAdrianspecific=FALSE;notDCL3dependent=FALSE;DCL3dependent=FALSE;AGO3dependent=FALSE;notAGO3dependent=FALSE;phased=FALSE;phaseScore=0;countsA=229;countsT=3348;countsC=229;countsG=402;predominant_5prime_letter=T;counts20=633;counts21=3575;countsSmall=324;countsBig=563;countsNormal=4208;ratio21vs20=2.49766583712477;ratio20vs21=-2.49766583712477;ratioSmallvsNormal=-3.69906898640768;ratioBigvsNormal=-2.90192787721207;countsall=11937;countsallwt=4208;countsminus=3050;countsplus=1158;ratio_strand=1.39717398934837;ratio_strand_abs=1.39717398934837;countsnormalwtnorm=48;repetitiveness=0.988593155893536;predominant_sRNA_sizeClass=equal_21bp;ratio_strand_class=med_bias;repetitivenessClass=high;phaseClass=none;ID=CRSL004980
chromosome_2	rtracklayer	sequence_feature	2659259	2659368	.	.	.	size=110;sizeclass=(100%2c400];expression=4;expressionClass=inbetween;TE_Copia=FALSE;threeprimeUTR=FALSE;TE_Mariner=FALSE;CDS=FALSE;MSAT=FALSE;TE_Order_LINE=FALSE;TE_P=FALSE;TE_TOC1=FALSE;rRNA=FALSE;mRNA=FALSE;miRNA=FALSE;TE_TOC2=FALSE;TE_Order_LTR=FALSE;TE_Novosib=FALSE;introns=FALSE;TE_RTE=FALSE;TE_Gypsy=FALSE;fiveprimeUTR=FALSE;irs=TRUE;transposons=FALSE;TE_DIRS=FALSE;TE_Class_RET=FALSE;TE_EnSpm=FALSE;anno=FALSE;TE_TCR1=FALSE;TE_DualenRandI=FALSE;TE_REM1=FALSE;promoter=FALSE;TE_Gulliver=FALSE;exons=FALSE;TE_Class_DNA=FALSE;TE_L1=FALSE;repetativeSeq=TRUE;TE_Harbinger=FALSE;TE_Order_TIR=FALSE;TE_Order_DIRS=FALSE;trs=FALSE;genes=FALSE;TE_hAT=FALSE;TE_Order_SINE=FALSE;intergenic=TRUE;miRNAGeneID=none;miRNALocation=none;miRNAPrevDes=none;overlapType=IRF;transposonType=none;methCG=FALSE;methCHH=FALSE;methCHG=FALSE;methAll=FALSE;CC1883=FALSE;CC125=FALSE;CC4350=FALSE;J=FALSE;CC1883specific=FALSE;CC4350specific=FALSE;CC125specific=FALSE;Jspecific=FALSE;vegetative=TRUE;zygote=FALSE;vegetativespecific=TRUE;zygotespecific=FALSE;wtAdrian=FALSE;dcl3Adrian=FALSE;ago3Adrian=FALSE;mutantAdrian=FALSE;wtAdrianspecific=FALSE;mutantAdrianspecific=FALSE;notDCL3dependent=FALSE;DCL3dependent=FALSE;AGO3dependent=FALSE;notAGO3dependent=FALSE;phased=FALSE;phaseScore=0;countsA=13;countsT=25;countsC=60;countsG=16;predominant_5prime_letter=C;counts20=21;counts21=93;countsSmall=10;countsBig=23;countsNormal=114;ratio21vs20=2.14684138832927;ratio20vs21=-2.14684138832927;ratioSmallvsNormal=-3.51096191927738;ratioBigvsNormal=-2.30932805810773;countsall=330;countsallwt=114;countsminus=81;countsplus=33;ratio_strand=1.29545588352617;ratio_strand_abs=1.29545588352617;countsnormalwtnorm=0;repetitiveness=1;predominant_sRNA_sizeClass=equal_21bp;ratio_strand_class=med_bias;repetitivenessClass=high;phaseClass=none;ID=CRSL004990
chromosome_2	rtracklayer	sequence_feature	2659369	2659779	.	.	.	size=411;sizeclass=(400%2c1.5e+03];expression=5;expressionClass=inbetween;TE_Copia=FALSE;threeprimeUTR=FALSE;TE_Mariner=FALSE;CDS=FALSE;MSAT=FALSE;TE_Order_LINE=TRUE;TE_P=FALSE;TE_TOC1=FALSE;rRNA=FALSE;mRNA=FALSE;miRNA=FALSE;TE_TOC2=FALSE;TE_Order_LTR=FALSE;TE_Novosib=FALSE;introns=FALSE;TE_RTE=FALSE;TE_Gypsy=FALSE;fiveprimeUTR=FALSE;irs=TRUE;transposons=TRUE;TE_DIRS=FALSE;TE_Class_RET=TRUE;TE_EnSpm=FALSE;anno=FALSE;TE_TCR1=FALSE;TE_DualenRandI=FALSE;TE_REM1=FALSE;promoter=FALSE;TE_Gulliver=FALSE;exons=FALSE;TE_Class_DNA=FALSE;TE_L1=TRUE;repetativeSeq=TRUE;TE_Harbinger=FALSE;TE_Order_TIR=FALSE;TE_Order_DIRS=FALSE;trs=FALSE;genes=FALSE;TE_hAT=FALSE;TE_Order_SINE=FALSE;intergenic=TRUE;miRNAGeneID=none;miRNALocation=none;miRNAPrevDes=none;overlapType=TE_Class_RET;transposonType=L1;methCG=FALSE;methCHH=FALSE;methCHG=FALSE;methAll=FALSE;CC1883=FALSE;CC125=FALSE;CC4350=FALSE;J=TRUE;CC1883specific=FALSE;CC4350specific=FALSE;CC125specific=FALSE;Jspecific=TRUE;vegetative=TRUE;zygote=FALSE;vegetativespecific=TRUE;zygotespecific=FALSE;wtAdrian=FALSE;dcl3Adrian=FALSE;ago3Adrian=FALSE;mutantAdrian=FALSE;wtAdrianspecific=FALSE;mutantAdrianspecific=FALSE;notDCL3dependent=FALSE;DCL3dependent=FALSE;AGO3dependent=FALSE;notAGO3dependent=FALSE;phased=FALSE;phaseScore=0;countsA=132;countsT=1528;countsC=255;countsG=1929;predominant_5prime_letter=G;counts20=2266;counts21=1578;countsSmall=276;countsBig=1185;countsNormal=3844;ratio21vs20=-0.522050655807057;ratio20vs21=0.522050655807057;ratioSmallvsNormal=-3.79986816399558;ratioBigvsNormal=-1.69772127698813;countsall=6915;countsallwt=3844;countsminus=122;countsplus=3722;ratio_strand=-4.93112500249627;ratio_strand_abs=4.93112500249627;countsnormalwtnorm=23;repetitiveness=0.994016649323621;predominant_sRNA_sizeClass=equal_20bp;ratio_strand_class=strong_bias;repetitivenessClass=high;phaseClass=none;ID=CRSL005000
chromosome_2	rtracklayer	sequence_feature	2659780	2660289	.	.	.	size=510;sizeclass=(400%2c1.5e+03];expression=5;expressionClass=inbetween;TE_Copia=FALSE;threeprimeUTR=FALSE;TE_Mariner=FALSE;CDS=FALSE;MSAT=FALSE;TE_Order_LINE=TRUE;TE_P=FALSE;TE_TOC1=FALSE;rRNA=FALSE;mRNA=FALSE;miRNA=FALSE;TE_TOC2=FALSE;TE_Order_LTR=FALSE;TE_Novosib=FALSE;introns=FALSE;TE_RTE=FALSE;TE_Gypsy=FALSE;fiveprimeUTR=FALSE;irs=TRUE;transposons=TRUE;TE_DIRS=FALSE;TE_Class_RET=TRUE;TE_EnSpm=FALSE;anno=FALSE;TE_TCR1=FALSE;TE_DualenRandI=FALSE;TE_REM1=FALSE;promoter=FALSE;TE_Gulliver=FALSE;exons=FALSE;TE_Class_DNA=FALSE;TE_L1=TRUE;repetativeSeq=TRUE;TE_Harbinger=FALSE;TE_Order_TIR=FALSE;TE_Order_DIRS=FALSE;trs=FALSE;genes=FALSE;TE_hAT=FALSE;TE_Order_SINE=FALSE;intergenic=TRUE;miRNAGeneID=none;miRNALocation=none;miRNAPrevDes=none;overlapType=TE_Class_RET;transposonType=L1;methCG=FALSE;methCHH=FALSE;methCHG=FALSE;methAll=FALSE;CC1883=FALSE;CC125=FALSE;CC4350=FALSE;J=TRUE;CC1883specific=FALSE;CC4350specific=FALSE;CC125specific=FALSE;Jspecific=TRUE;vegetative=TRUE;zygote=FALSE;vegetativespecific=TRUE;zygotespecific=FALSE;wtAdrian=FALSE;dcl3Adrian=FALSE;ago3Adrian=FALSE;mutantAdrian=FALSE;wtAdrianspecific=FALSE;mutantAdrianspecific=FALSE;notDCL3dependent=FALSE;DCL3dependent=FALSE;AGO3dependent=FALSE;notAGO3dependent=FALSE;phased=FALSE;phaseScore=0;countsA=258;countsT=571;countsC=197;countsG=1930;predominant_5prime_letter=G;counts20=2298;counts21=658;countsSmall=203;countsBig=387;countsNormal=2956;ratio21vs20=-1.80421930891087;ratio20vs21=1.80421930891087;ratioSmallvsNormal=-3.86409463696097;ratioBigvsNormal=-2.93324079800174;countsall=5366;countsallwt=2956;countsminus=2837;countsplus=119;ratio_strand=4.57533267196642;ratio_strand_abs=4.57533267196642;countsnormalwtnorm=35;repetitiveness=0.988159675236806;predominant_sRNA_sizeClass=equal_20bp;ratio_strand_class=strong_bias;repetitivenessClass=high;phaseClass=none;ID=CRSL005010
chromosome_2	rtracklayer	sequence_feature	2660290	2660509	.	.	.	size=220;sizeclass=(100%2c400];expression=5;expressionClass=inbetween;TE_Copia=FALSE;threeprimeUTR=FALSE;TE_Mariner=FALSE;CDS=FALSE;MSAT=FALSE;TE_Order_LINE=TRUE;TE_P=FALSE;TE_TOC1=FALSE;rRNA=FALSE;mRNA=FALSE;miRNA=FALSE;TE_TOC2=FALSE;TE_Order_LTR=FALSE;TE_Novosib=FALSE;introns=FALSE;TE_RTE=FALSE;TE_Gypsy=FALSE;fiveprimeUTR=FALSE;irs=TRUE;transposons=TRUE;TE_DIRS=FALSE;TE_Class_RET=TRUE;TE_EnSpm=FALSE;anno=FALSE;TE_TCR1=FALSE;TE_DualenRandI=FALSE;TE_REM1=FALSE;promoter=FALSE;TE_Gulliver=FALSE;exons=FALSE;TE_Class_DNA=FALSE;TE_L1=TRUE;repetativeSeq=TRUE;TE_Harbinger=FALSE;TE_Order_TIR=FALSE;TE_Order_DIRS=FALSE;trs=FALSE;genes=FALSE;TE_hAT=FALSE;TE_Order_SINE=FALSE;intergenic=TRUE;miRNAGeneID=none;miRNALocation=none;miRNAPrevDes=none;overlapType=TE_Class_RET;transposonType=L1;methCG=FALSE;methCHH=FALSE;methCHG=FALSE;methAll=FALSE;CC1883=FALSE;CC125=FALSE;CC4350=FALSE;J=TRUE;CC1883specific=FALSE;CC4350specific=FALSE;CC125specific=FALSE;Jspecific=TRUE;vegetative=TRUE;zygote=FALSE;vegetativespecific=TRUE;zygotespecific=FALSE;wtAdrian=FALSE;dcl3Adrian=FALSE;ago3Adrian=FALSE;mutantAdrian=FALSE;wtAdrianspecific=FALSE;mutantAdrianspecific=FALSE;notDCL3dependent=FALSE;DCL3dependent=FALSE;AGO3dependent=FALSE;notAGO3dependent=FALSE;phased=FALSE;phaseScore=0;countsA=44;countsT=1119;countsC=81;countsG=25;predominant_5prime_letter=T;counts20=73;counts21=1196;countsSmall=114;countsBig=849;countsNormal=1269;ratio21vs20=4.03417711531809;ratio20vs21=-4.03417711531809;ratioSmallvsNormal=-3.47658633967636;ratioBigvsNormal=-0.579855610288068;countsall=2967;countsallwt=1269;countsminus=1231;countsplus=38;ratio_strand=5.01768753304087;ratio_strand_abs=5.01768753304087;countsnormalwtnorm=4;repetitiveness=0.996847911741529;predominant_sRNA_sizeClass=equal_21bp;ratio_strand_class=strong_bias;repetitivenessClass=high;phaseClass=none;ID=CRSL005020
chromosome_2	rtracklayer	sequence_feature	2660815	2661050	.	.	.	size=236;sizeclass=(100%2c400];expression=5;expressionClass=inbetween;TE_Copia=FALSE;threeprimeUTR=FALSE;TE_Mariner=FALSE;CDS=FALSE;MSAT=FALSE;TE_Order_LINE=TRUE;TE_P=FALSE;TE_TOC1=FALSE;rRNA=FALSE;mRNA=FALSE;miRNA=FALSE;TE_TOC2=FALSE;TE_Order_LTR=FALSE;TE_Novosib=FALSE;introns=FALSE;TE_RTE=FALSE;TE_Gypsy=FALSE;fiveprimeUTR=FALSE;irs=TRUE;transposons=TRUE;TE_DIRS=FALSE;TE_Class_RET=TRUE;TE_EnSpm=FALSE;anno=FALSE;TE_TCR1=FALSE;TE_DualenRandI=FALSE;TE_REM1=FALSE;promoter=FALSE;TE_Gulliver=FALSE;exons=FALSE;TE_Class_DNA=FALSE;TE_L1=TRUE;repetativeSeq=TRUE;TE_Harbinger=FALSE;TE_Order_TIR=FALSE;TE_Order_DIRS=FALSE;trs=FALSE;genes=FALSE;TE_hAT=FALSE;TE_Order_SINE=FALSE;intergenic=TRUE;miRNAGeneID=none;miRNALocation=none;miRNAPrevDes=none;overlapType=TE_Class_RET;transposonType=L1;methCG=TRUE;methCHH=FALSE;methCHG=FALSE;methAll=TRUE;CC1883=FALSE;CC125=FALSE;CC4350=TRUE;J=TRUE;CC1883specific=FALSE;CC4350specific=FALSE;CC125specific=FALSE;Jspecific=FALSE;vegetative=TRUE;zygote=TRUE;vegetativespecific=FALSE;zygotespecific=FALSE;wtAdrian=FALSE;dcl3Adrian=FALSE;ago3Adrian=FALSE;mutantAdrian=FALSE;wtAdrianspecific=FALSE;mutantAdrianspecific=FALSE;notDCL3dependent=FALSE;DCL3dependent=FALSE;AGO3dependent=FALSE;notAGO3dependent=FALSE;phased=FALSE;phaseScore=0;countsA=1904;countsT=15376;countsC=85;countsG=66;predominant_5prime_letter=T;counts20=1243;counts21=16188;countsSmall=219;countsBig=386;countsNormal=17431;ratio21vs20=3.70302655261694;ratio20vs21=-3.70302655261694;ratioSmallvsNormal=-6.31458065783741;ratioBigvsNormal=-5.4969106801705;countsall=27482;countsallwt=17431;countsminus=16833;countsplus=598;ratio_strand=4.81500302399313;ratio_strand_abs=4.81500302399313;countsnormalwtnorm=99;repetitiveness=0.994320463541965;predominant_sRNA_sizeClass=equal_21bp;ratio_strand_class=strong_bias;repetitivenessClass=high;phaseClass=none;ID=CRSL005030
chromosome_2	rtracklayer	sequence_feature	2661051	2661199	.	.	.	size=149;sizeclass=(100%2c400];expression=5;expressionClass=inbetween;TE_Copia=FALSE;threeprimeUTR=FALSE;TE_Mariner=FALSE;CDS=FALSE;MSAT=FALSE;TE_Order_LINE=TRUE;TE_P=FALSE;TE_TOC1=FALSE;rRNA=FALSE;mRNA=FALSE;miRNA=FALSE;TE_TOC2=FALSE;TE_Order_LTR=FALSE;TE_Novosib=FALSE;introns=FALSE;TE_RTE=FALSE;TE_Gypsy=FALSE;fiveprimeUTR=FALSE;irs=TRUE;transposons=TRUE;TE_DIRS=FALSE;TE_Class_RET=TRUE;TE_EnSpm=FALSE;anno=FALSE;TE_TCR1=FALSE;TE_DualenRandI=FALSE;TE_REM1=FALSE;promoter=FALSE;TE_Gulliver=FALSE;exons=FALSE;TE_Class_DNA=FALSE;TE_L1=TRUE;repetativeSeq=TRUE;TE_Harbinger=FALSE;TE_Order_TIR=FALSE;TE_Order_DIRS=FALSE;trs=FALSE;genes=FALSE;TE_hAT=FALSE;TE_Order_SINE=FALSE;intergenic=TRUE;miRNAGeneID=none;miRNALocation=none;miRNAPrevDes=none;overlapType=TE_Class_RET;transposonType=L1;methCG=FALSE;methCHH=FALSE;methCHG=FALSE;methAll=FALSE;CC1883=FALSE;CC125=FALSE;CC4350=TRUE;J=TRUE;CC1883specific=FALSE;CC4350specific=FALSE;CC125specific=FALSE;Jspecific=FALSE;vegetative=TRUE;zygote=FALSE;vegetativespecific=TRUE;zygotespecific=FALSE;wtAdrian=FALSE;dcl3Adrian=FALSE;ago3Adrian=FALSE;mutantAdrian=FALSE;wtAdrianspecific=FALSE;mutantAdrianspecific=FALSE;notDCL3dependent=FALSE;DCL3dependent=FALSE;AGO3dependent=FALSE;notAGO3dependent=FALSE;phased=FALSE;phaseScore=0;countsA=118;countsT=34;countsC=105;countsG=706;predominant_5prime_letter=G;counts20=184;counts21=779;countsSmall=75;countsBig=760;countsNormal=963;ratio21vs20=2.08191756200466;ratio20vs21=-2.08191756200466;ratioSmallvsNormal=-3.68257329734758;ratioBigvsNormal=-0.341536379512511;countsall=2033;countsallwt=963;countsminus=70;countsplus=893;ratio_strand=-3.67323334817626;ratio_strand_abs=3.67323334817626;countsnormalwtnorm=7;repetitiveness=0.992731048805815;predominant_sRNA_sizeClass=equal_21bp;ratio_strand_class=strong_bias;repetitivenessClass=high;phaseClass=none;ID=CRSL005040
chromosome_2	rtracklayer	sequence_feature	2661200	2661341	.	.	.	size=142;sizeclass=(100%2c400];expression=6;expressionClass=common;TE_Copia=FALSE;threeprimeUTR=FALSE;TE_Mariner=FALSE;CDS=FALSE;MSAT=FALSE;TE_Order_LINE=TRUE;TE_P=FALSE;TE_TOC1=FALSE;rRNA=FALSE;mRNA=FALSE;miRNA=FALSE;TE_TOC2=FALSE;TE_Order_LTR=FALSE;TE_Novosib=FALSE;introns=FALSE;TE_RTE=FALSE;TE_Gypsy=FALSE;fiveprimeUTR=FALSE;irs=TRUE;transposons=TRUE;TE_DIRS=FALSE;TE_Class_RET=TRUE;TE_EnSpm=FALSE;anno=FALSE;TE_TCR1=FALSE;TE_DualenRandI=FALSE;TE_REM1=FALSE;promoter=FALSE;TE_Gulliver=FALSE;exons=FALSE;TE_Class_DNA=FALSE;TE_L1=TRUE;repetativeSeq=TRUE;TE_Harbinger=FALSE;TE_Order_TIR=FALSE;TE_Order_DIRS=FALSE;trs=FALSE;genes=FALSE;TE_hAT=FALSE;TE_Order_SINE=FALSE;intergenic=TRUE;miRNAGeneID=none;miRNALocation=none;miRNAPrevDes=none;overlapType=TE_Class_RET;transposonType=L1;methCG=FALSE;methCHH=FALSE;methCHG=FALSE;methAll=FALSE;CC1883=FALSE;CC125=FALSE;CC4350=TRUE;J=TRUE;CC1883specific=FALSE;CC4350specific=FALSE;CC125specific=FALSE;Jspecific=FALSE;vegetative=TRUE;zygote=TRUE;vegetativespecific=FALSE;zygotespecific=FALSE;wtAdrian=FALSE;dcl3Adrian=FALSE;ago3Adrian=FALSE;mutantAdrian=FALSE;wtAdrianspecific=FALSE;mutantAdrianspecific=FALSE;notDCL3dependent=FALSE;DCL3dependent=FALSE;AGO3dependent=FALSE;notAGO3dependent=FALSE;phased=FALSE;phaseScore=0;countsA=166;countsT=614;countsC=42;countsG=34;predominant_5prime_letter=T;counts20=106;counts21=750;countsSmall=35;countsBig=160;countsNormal=856;ratio21vs20=2.82282633082004;ratio20vs21=-2.82282633082004;ratioSmallvsNormal=-4.61218396945618;ratioBigvsNormal=-2.41953889151378;countsall=3584;countsallwt=856;countsminus=258;countsplus=598;ratio_strand=-1.21277441877485;ratio_strand_abs=1.21277441877485;countsnormalwtnorm=0;repetitiveness=1;predominant_sRNA_sizeClass=equal_21bp;ratio_strand_class=med_bias;repetitivenessClass=high;phaseClass=none;ID=CRSL005050
chromosome_2	rtracklayer	sequence_feature	2661741	2662129	.	.	.	size=389;sizeclass=(100%2c400];expression=5;expressionClass=inbetween;TE_Copia=FALSE;threeprimeUTR=FALSE;TE_Mariner=FALSE;CDS=FALSE;MSAT=FALSE;TE_Order_LINE=TRUE;TE_P=FALSE;TE_TOC1=FALSE;rRNA=FALSE;mRNA=FALSE;miRNA=FALSE;TE_TOC2=FALSE;TE_Order_LTR=FALSE;TE_Novosib=FALSE;introns=FALSE;TE_RTE=FALSE;TE_Gypsy=FALSE;fiveprimeUTR=FALSE;irs=TRUE;transposons=TRUE;TE_DIRS=FALSE;TE_Class_RET=TRUE;TE_EnSpm=FALSE;anno=FALSE;TE_TCR1=FALSE;TE_DualenRandI=FALSE;TE_REM1=FALSE;promoter=FALSE;TE_Gulliver=FALSE;exons=FALSE;TE_Class_DNA=FALSE;TE_L1=TRUE;repetativeSeq=TRUE;TE_Harbinger=FALSE;TE_Order_TIR=FALSE;TE_Order_DIRS=FALSE;trs=FALSE;genes=FALSE;TE_hAT=FALSE;TE_Order_SINE=FALSE;intergenic=TRUE;miRNAGeneID=none;miRNALocation=none;miRNAPrevDes=none;overlapType=TE_Class_RET;transposonType=L1;methCG=FALSE;methCHH=FALSE;methCHG=FALSE;methAll=FALSE;CC1883=FALSE;CC125=TRUE;CC4350=FALSE;J=TRUE;CC1883specific=FALSE;CC4350specific=FALSE;CC125specific=FALSE;Jspecific=FALSE;vegetative=TRUE;zygote=FALSE;vegetativespecific=TRUE;zygotespecific=FALSE;wtAdrian=FALSE;dcl3Adrian=FALSE;ago3Adrian=FALSE;mutantAdrian=FALSE;wtAdrianspecific=FALSE;mutantAdrianspecific=FALSE;notDCL3dependent=FALSE;DCL3dependent=FALSE;AGO3dependent=FALSE;notAGO3dependent=FALSE;phased=FALSE;phaseScore=0;countsA=139;countsT=1707;countsC=113;countsG=108;predominant_5prime_letter=T;counts20=422;counts21=1645;countsSmall=174;countsBig=1058;countsNormal=2067;ratio21vs20=1.96277267991542;ratio20vs21=-1.96277267991542;ratioSmallvsNormal=-3.57037917757672;ratioBigvsNormal=-0.966198761311422;countsall=4877;countsallwt=2067;countsminus=481;countsplus=1586;ratio_strand=-1.72128397193394;ratio_strand_abs=1.72128397193394;countsnormalwtnorm=38;repetitiveness=0.981615868408321;predominant_sRNA_sizeClass=equal_21bp;ratio_strand_class=med_bias;repetitivenessClass=high;phaseClass=none;ID=CRSL005060
chromosome_2	rtracklayer	sequence_feature	2662357	2662616	.	.	.	size=260;sizeclass=(100%2c400];expression=5;expressionClass=inbetween;TE_Copia=FALSE;threeprimeUTR=FALSE;TE_Mariner=FALSE;CDS=FALSE;MSAT=FALSE;TE_Order_LINE=TRUE;TE_P=FALSE;TE_TOC1=FALSE;rRNA=FALSE;mRNA=FALSE;miRNA=FALSE;TE_TOC2=FALSE;TE_Order_LTR=FALSE;TE_Novosib=FALSE;introns=FALSE;TE_RTE=FALSE;TE_Gypsy=FALSE;fiveprimeUTR=FALSE;irs=TRUE;transposons=TRUE;TE_DIRS=FALSE;TE_Class_RET=TRUE;TE_EnSpm=FALSE;anno=FALSE;TE_TCR1=FALSE;TE_DualenRandI=FALSE;TE_REM1=FALSE;promoter=FALSE;TE_Gulliver=FALSE;exons=FALSE;TE_Class_DNA=FALSE;TE_L1=TRUE;repetativeSeq=TRUE;TE_Harbinger=FALSE;TE_Order_TIR=FALSE;TE_Order_DIRS=FALSE;trs=FALSE;genes=FALSE;TE_hAT=FALSE;TE_Order_SINE=FALSE;intergenic=TRUE;miRNAGeneID=none;miRNALocation=none;miRNAPrevDes=none;overlapType=TE_Class_RET;transposonType=L1;methCG=FALSE;methCHH=FALSE;methCHG=FALSE;methAll=FALSE;CC1883=FALSE;CC125=FALSE;CC4350=FALSE;J=TRUE;CC1883specific=FALSE;CC4350specific=FALSE;CC125specific=FALSE;Jspecific=TRUE;vegetative=TRUE;zygote=FALSE;vegetativespecific=TRUE;zygotespecific=FALSE;wtAdrian=FALSE;dcl3Adrian=FALSE;ago3Adrian=FALSE;mutantAdrian=FALSE;wtAdrianspecific=FALSE;mutantAdrianspecific=FALSE;notDCL3dependent=FALSE;DCL3dependent=FALSE;AGO3dependent=FALSE;notAGO3dependent=FALSE;phased=FALSE;phaseScore=0;countsA=64;countsT=93;countsC=17;countsG=11;predominant_5prime_letter=T;counts20=75;counts21=110;countsSmall=25;countsBig=83;countsNormal=185;ratio21vs20=0.552541023028779;ratio20vs21=-0.552541023028779;ratioSmallvsNormal=-2.88752527074159;ratioBigvsNormal=-1.15634202916939;countsall=875;countsallwt=185;countsminus=37;countsplus=148;ratio_strand=-2;ratio_strand_abs=2;countsnormalwtnorm=0;repetitiveness=1;predominant_sRNA_sizeClass=equal_21bp;ratio_strand_class=med_bias;repetitivenessClass=high;phaseClass=none;ID=CRSL005070
chromosome_2	rtracklayer	sequence_feature	2662617	2663028	.	.	.	size=412;sizeclass=(400%2c1.5e+03];expression=5;expressionClass=inbetween;TE_Copia=FALSE;threeprimeUTR=FALSE;TE_Mariner=FALSE;CDS=FALSE;MSAT=FALSE;TE_Order_LINE=FALSE;TE_P=FALSE;TE_TOC1=FALSE;rRNA=FALSE;mRNA=FALSE;miRNA=FALSE;TE_TOC2=FALSE;TE_Order_LTR=FALSE;TE_Novosib=FALSE;introns=FALSE;TE_RTE=FALSE;TE_Gypsy=FALSE;fiveprimeUTR=FALSE;irs=TRUE;transposons=FALSE;TE_DIRS=FALSE;TE_Class_RET=FALSE;TE_EnSpm=FALSE;anno=FALSE;TE_TCR1=FALSE;TE_DualenRandI=FALSE;TE_REM1=FALSE;promoter=FALSE;TE_Gulliver=FALSE;exons=FALSE;TE_Class_DNA=FALSE;TE_L1=FALSE;repetativeSeq=TRUE;TE_Harbinger=FALSE;TE_Order_TIR=FALSE;TE_Order_DIRS=FALSE;trs=FALSE;genes=FALSE;TE_hAT=FALSE;TE_Order_SINE=FALSE;intergenic=TRUE;miRNAGeneID=none;miRNALocation=none;miRNAPrevDes=none;overlapType=IRF;transposonType=none;methCG=FALSE;methCHH=FALSE;methCHG=FALSE;methAll=FALSE;CC1883=FALSE;CC125=FALSE;CC4350=TRUE;J=TRUE;CC1883specific=FALSE;CC4350specific=FALSE;CC125specific=FALSE;Jspecific=FALSE;vegetative=TRUE;zygote=FALSE;vegetativespecific=TRUE;zygotespecific=FALSE;wtAdrian=FALSE;dcl3Adrian=FALSE;ago3Adrian=FALSE;mutantAdrian=FALSE;wtAdrianspecific=FALSE;mutantAdrianspecific=FALSE;notDCL3dependent=FALSE;DCL3dependent=FALSE;AGO3dependent=FALSE;notAGO3dependent=FALSE;phased=FALSE;phaseScore=0;countsA=605;countsT=1027;countsC=349;countsG=741;predominant_5prime_letter=G;counts20=521;counts21=2201;countsSmall=212;countsBig=1016;countsNormal=2722;ratio21vs20=2.07880386761305;ratio20vs21=-2.07880386761305;ratioSmallvsNormal=-3.6825308969408;ratioBigvsNormal=-1.42176666473183;countsall=7519;countsallwt=2722;countsminus=2080;countsplus=642;ratio_strand=1.69593832590615;ratio_strand_abs=1.69593832590615;countsnormalwtnorm=14;repetitiveness=0.994856722997796;predominant_sRNA_sizeClass=equal_21bp;ratio_strand_class=med_bias;repetitivenessClass=high;phaseClass=none;ID=CRSL005080
chromosome_2	rtracklayer	sequence_feature	2663029	2663299	.	.	.	size=271;sizeclass=(100%2c400];expression=3;expressionClass=inbetween;TE_Copia=FALSE;threeprimeUTR=FALSE;TE_Mariner=FALSE;CDS=FALSE;MSAT=FALSE;TE_Order_LINE=FALSE;TE_P=FALSE;TE_TOC1=FALSE;rRNA=FALSE;mRNA=FALSE;miRNA=FALSE;TE_TOC2=FALSE;TE_Order_LTR=FALSE;TE_Novosib=FALSE;introns=FALSE;TE_RTE=FALSE;TE_Gypsy=FALSE;fiveprimeUTR=FALSE;irs=TRUE;transposons=FALSE;TE_DIRS=FALSE;TE_Class_RET=FALSE;TE_EnSpm=FALSE;anno=FALSE;TE_TCR1=FALSE;TE_DualenRandI=FALSE;TE_REM1=FALSE;promoter=FALSE;TE_Gulliver=FALSE;exons=FALSE;TE_Class_DNA=FALSE;TE_L1=FALSE;repetativeSeq=TRUE;TE_Harbinger=FALSE;TE_Order_TIR=FALSE;TE_Order_DIRS=FALSE;trs=FALSE;genes=FALSE;TE_hAT=FALSE;TE_Order_SINE=FALSE;intergenic=TRUE;miRNAGeneID=none;miRNALocation=none;miRNAPrevDes=none;overlapType=IRF;transposonType=none;methCG=FALSE;methCHH=FALSE;methCHG=FALSE;methAll=FALSE;CC1883=FALSE;CC125=FALSE;CC4350=TRUE;J=TRUE;CC1883specific=FALSE;CC4350specific=FALSE;CC125specific=FALSE;Jspecific=FALSE;vegetative=TRUE;zygote=FALSE;vegetativespecific=TRUE;zygotespecific=FALSE;wtAdrian=FALSE;dcl3Adrian=FALSE;ago3Adrian=FALSE;mutantAdrian=FALSE;wtAdrianspecific=FALSE;mutantAdrianspecific=FALSE;notDCL3dependent=FALSE;DCL3dependent=FALSE;AGO3dependent=FALSE;notAGO3dependent=FALSE;phased=FALSE;phaseScore=0;countsA=26;countsT=250;countsC=93;countsG=30;predominant_5prime_letter=CT;counts20=50;counts21=349;countsSmall=13;countsBig=29;countsNormal=399;ratio21vs20=2.80322703643493;ratio20vs21=-2.80322703643493;ratioSmallvsNormal=-4.93980521808125;ratioBigvsNormal=-3.78226394109477;countsall=1352;countsallwt=399;countsminus=36;countsplus=363;ratio_strand=-3.33390073655344;ratio_strand_abs=3.33390073655344;countsnormalwtnorm=0;repetitiveness=1;predominant_sRNA_sizeClass=equal_21bp;ratio_strand_class=strong_bias;repetitivenessClass=high;phaseClass=none;ID=CRSL005090
chromosome_2	rtracklayer	sequence_feature	2663638	2663912	.	.	.	size=275;sizeclass=(100%2c400];expression=3;expressionClass=inbetween;TE_Copia=FALSE;threeprimeUTR=FALSE;TE_Mariner=FALSE;CDS=FALSE;MSAT=FALSE;TE_Order_LINE=TRUE;TE_P=FALSE;TE_TOC1=FALSE;rRNA=FALSE;mRNA=FALSE;miRNA=FALSE;TE_TOC2=FALSE;TE_Order_LTR=FALSE;TE_Novosib=FALSE;introns=FALSE;TE_RTE=FALSE;TE_Gypsy=FALSE;fiveprimeUTR=FALSE;irs=TRUE;transposons=TRUE;TE_DIRS=FALSE;TE_Class_RET=TRUE;TE_EnSpm=FALSE;anno=FALSE;TE_TCR1=FALSE;TE_DualenRandI=FALSE;TE_REM1=FALSE;promoter=FALSE;TE_Gulliver=FALSE;exons=FALSE;TE_Class_DNA=FALSE;TE_L1=TRUE;repetativeSeq=TRUE;TE_Harbinger=FALSE;TE_Order_TIR=FALSE;TE_Order_DIRS=FALSE;trs=FALSE;genes=FALSE;TE_hAT=FALSE;TE_Order_SINE=FALSE;intergenic=TRUE;miRNAGeneID=none;miRNALocation=none;miRNAPrevDes=none;overlapType=TE_Class_RET;transposonType=L1;methCG=FALSE;methCHH=FALSE;methCHG=FALSE;methAll=FALSE;CC1883=FALSE;CC125=FALSE;CC4350=FALSE;J=TRUE;CC1883specific=FALSE;CC4350specific=FALSE;CC125specific=FALSE;Jspecific=TRUE;vegetative=TRUE;zygote=FALSE;vegetativespecific=TRUE;zygotespecific=FALSE;wtAdrian=FALSE;dcl3Adrian=FALSE;ago3Adrian=FALSE;mutantAdrian=FALSE;wtAdrianspecific=FALSE;mutantAdrianspecific=FALSE;notDCL3dependent=FALSE;DCL3dependent=FALSE;AGO3dependent=FALSE;notAGO3dependent=FALSE;phased=FALSE;phaseScore=0;countsA=84;countsT=191;countsC=6;countsG=5;predominant_5prime_letter=T;counts20=44;counts21=242;countsSmall=16;countsBig=40;countsNormal=286;ratio21vs20=2.4594316186373;ratio20vs21=-2.4594316186373;ratioSmallvsNormal=-4.15987133677839;ratioBigvsNormal=-2.83794324189103;countsall=1240;countsallwt=286;countsminus=251;countsplus=35;ratio_strand=2.84226053700581;ratio_strand_abs=2.84226053700581;countsnormalwtnorm=0;repetitiveness=1;predominant_sRNA_sizeClass=equal_21bp;ratio_strand_class=strong_bias;repetitivenessClass=high;phaseClass=none;ID=CRSL005100
chromosome_2	rtracklayer	sequence_feature	2664219	2665754	.	.	.	size=1536;sizeclass=(1.5e+03%2c3e+03];expression=5;expressionClass=inbetween;TE_Copia=FALSE;threeprimeUTR=FALSE;TE_Mariner=FALSE;CDS=FALSE;MSAT=FALSE;TE_Order_LINE=TRUE;TE_P=FALSE;TE_TOC1=FALSE;rRNA=FALSE;mRNA=FALSE;miRNA=FALSE;TE_TOC2=FALSE;TE_Order_LTR=FALSE;TE_Novosib=FALSE;introns=FALSE;TE_RTE=FALSE;TE_Gypsy=FALSE;fiveprimeUTR=FALSE;irs=TRUE;transposons=TRUE;TE_DIRS=FALSE;TE_Class_RET=TRUE;TE_EnSpm=FALSE;anno=FALSE;TE_TCR1=FALSE;TE_DualenRandI=FALSE;TE_REM1=FALSE;promoter=FALSE;TE_Gulliver=FALSE;exons=FALSE;TE_Class_DNA=FALSE;TE_L1=TRUE;repetativeSeq=TRUE;TE_Harbinger=FALSE;TE_Order_TIR=FALSE;TE_Order_DIRS=FALSE;trs=FALSE;genes=FALSE;TE_hAT=FALSE;TE_Order_SINE=FALSE;intergenic=TRUE;miRNAGeneID=none;miRNALocation=none;miRNAPrevDes=none;overlapType=TE_Class_RET;transposonType=L1;methCG=TRUE;methCHH=FALSE;methCHG=FALSE;methAll=TRUE;CC1883=FALSE;CC125=FALSE;CC4350=TRUE;J=TRUE;CC1883specific=FALSE;CC4350specific=FALSE;CC125specific=FALSE;Jspecific=FALSE;vegetative=TRUE;zygote=FALSE;vegetativespecific=TRUE;zygotespecific=FALSE;wtAdrian=FALSE;dcl3Adrian=FALSE;ago3Adrian=FALSE;mutantAdrian=FALSE;wtAdrianspecific=FALSE;mutantAdrianspecific=FALSE;notDCL3dependent=FALSE;DCL3dependent=FALSE;AGO3dependent=FALSE;notAGO3dependent=FALSE;phased=FALSE;phaseScore=0;countsA=2598;countsT=19743;countsC=703;countsG=1134;predominant_5prime_letter=T;counts20=2565;counts21=21613;countsSmall=881;countsBig=2345;countsNormal=24178;ratio21vs20=3.07486860894001;ratio20vs21=-3.07486860894001;ratioSmallvsNormal=-4.77840908066611;ratioBigvsNormal=-3.36603508218379;countsall=45218;countsallwt=24178;countsminus=5793;countsplus=18385;ratio_strand=-1.66614660641885;ratio_strand_abs=1.66614660641885;countsnormalwtnorm=144;repetitiveness=0.994044172388121;predominant_sRNA_sizeClass=equal_21bp;ratio_strand_class=med_bias;repetitivenessClass=high;phaseClass=none;ID=CRSL005110
chromosome_2	rtracklayer	sequence_feature	2665755	2666270	.	.	.	size=516;sizeclass=(400%2c1.5e+03];expression=4;expressionClass=inbetween;TE_Copia=FALSE;threeprimeUTR=FALSE;TE_Mariner=FALSE;CDS=FALSE;MSAT=FALSE;TE_Order_LINE=TRUE;TE_P=FALSE;TE_TOC1=FALSE;rRNA=FALSE;mRNA=FALSE;miRNA=FALSE;TE_TOC2=FALSE;TE_Order_LTR=FALSE;TE_Novosib=FALSE;introns=FALSE;TE_RTE=FALSE;TE_Gypsy=FALSE;fiveprimeUTR=FALSE;irs=TRUE;transposons=TRUE;TE_DIRS=FALSE;TE_Class_RET=TRUE;TE_EnSpm=FALSE;anno=FALSE;TE_TCR1=FALSE;TE_DualenRandI=FALSE;TE_REM1=FALSE;promoter=FALSE;TE_Gulliver=FALSE;exons=FALSE;TE_Class_DNA=FALSE;TE_L1=TRUE;repetativeSeq=TRUE;TE_Harbinger=FALSE;TE_Order_TIR=FALSE;TE_Order_DIRS=FALSE;trs=FALSE;genes=FALSE;TE_hAT=FALSE;TE_Order_SINE=FALSE;intergenic=TRUE;miRNAGeneID=none;miRNALocation=none;miRNAPrevDes=none;overlapType=TE_Class_RET;transposonType=L1;methCG=FALSE;methCHH=FALSE;methCHG=FALSE;methAll=FALSE;CC1883=FALSE;CC125=FALSE;CC4350=TRUE;J=TRUE;CC1883specific=FALSE;CC4350specific=FALSE;CC125specific=FALSE;Jspecific=FALSE;vegetative=TRUE;zygote=FALSE;vegetativespecific=TRUE;zygotespecific=FALSE;wtAdrian=FALSE;dcl3Adrian=FALSE;ago3Adrian=FALSE;mutantAdrian=FALSE;wtAdrianspecific=FALSE;mutantAdrianspecific=FALSE;notDCL3dependent=FALSE;DCL3dependent=FALSE;AGO3dependent=FALSE;notAGO3dependent=FALSE;phased=FALSE;phaseScore=0;countsA=216;countsT=3900;countsC=81;countsG=297;predominant_5prime_letter=T;counts20=961;counts21=3533;countsSmall=472;countsBig=881;countsNormal=4494;ratio21vs20=1.8782854131169;ratio20vs21=-1.8782854131169;ratioSmallvsNormal=-3.25114135981807;ratioBigvsNormal=-2.35078620025949;countsall=8708;countsallwt=4494;countsminus=4205;countsplus=289;ratio_strand=3.86296440264183;ratio_strand_abs=3.86296440264183;countsnormalwtnorm=35;repetitiveness=0.992211838006231;predominant_sRNA_sizeClass=equal_21bp;ratio_strand_class=strong_bias;repetitivenessClass=high;phaseClass=none;ID=CRSL005120
chromosome_2	rtracklayer	sequence_feature	2666442	2666851	.	.	.	size=410;sizeclass=(400%2c1.5e+03];expression=4;expressionClass=inbetween;TE_Copia=FALSE;threeprimeUTR=FALSE;TE_Mariner=FALSE;CDS=FALSE;MSAT=FALSE;TE_Order_LINE=TRUE;TE_P=FALSE;TE_TOC1=FALSE;rRNA=FALSE;mRNA=FALSE;miRNA=FALSE;TE_TOC2=FALSE;TE_Order_LTR=FALSE;TE_Novosib=FALSE;introns=FALSE;TE_RTE=FALSE;TE_Gypsy=FALSE;fiveprimeUTR=FALSE;irs=TRUE;transposons=TRUE;TE_DIRS=FALSE;TE_Class_RET=TRUE;TE_EnSpm=FALSE;anno=FALSE;TE_TCR1=FALSE;TE_DualenRandI=FALSE;TE_REM1=FALSE;promoter=FALSE;TE_Gulliver=FALSE;exons=FALSE;TE_Class_DNA=FALSE;TE_L1=TRUE;repetativeSeq=TRUE;TE_Harbinger=FALSE;TE_Order_TIR=FALSE;TE_Order_DIRS=FALSE;trs=FALSE;genes=FALSE;TE_hAT=FALSE;TE_Order_SINE=FALSE;intergenic=TRUE;miRNAGeneID=none;miRNALocation=none;miRNAPrevDes=none;overlapType=TE_Class_RET;transposonType=L1;methCG=FALSE;methCHH=FALSE;methCHG=FALSE;methAll=FALSE;CC1883=FALSE;CC125=FALSE;CC4350=FALSE;J=TRUE;CC1883specific=FALSE;CC4350specific=FALSE;CC125specific=FALSE;Jspecific=TRUE;vegetative=TRUE;zygote=FALSE;vegetativespecific=TRUE;zygotespecific=FALSE;wtAdrian=FALSE;dcl3Adrian=FALSE;ago3Adrian=FALSE;mutantAdrian=FALSE;wtAdrianspecific=FALSE;mutantAdrianspecific=FALSE;notDCL3dependent=FALSE;DCL3dependent=FALSE;AGO3dependent=FALSE;notAGO3dependent=FALSE;phased=FALSE;phaseScore=0;countsA=38;countsT=105;countsC=17;countsG=13;predominant_5prime_letter=T;counts20=73;counts21=100;countsSmall=25;countsBig=81;countsNormal=173;ratio21vs20=0.454031630894707;ratio20vs21=-0.454031630894707;ratioSmallvsNormal=-2.790772037862;ratioBigvsNormal=-1.0947782247521;countsall=546;countsallwt=173;countsminus=125;countsplus=48;ratio_strand=1.38082178394093;ratio_strand_abs=1.38082178394093;countsnormalwtnorm=0;repetitiveness=1;predominant_sRNA_sizeClass=equal_21bp;ratio_strand_class=med_bias;repetitivenessClass=high;phaseClass=none;ID=CRSL005130
chromosome_2	rtracklayer	sequence_feature	2666852	2667164	.	.	.	size=313;sizeclass=(100%2c400];expression=5;expressionClass=inbetween;TE_Copia=FALSE;threeprimeUTR=FALSE;TE_Mariner=FALSE;CDS=FALSE;MSAT=FALSE;TE_Order_LINE=TRUE;TE_P=FALSE;TE_TOC1=FALSE;rRNA=FALSE;mRNA=FALSE;miRNA=FALSE;TE_TOC2=FALSE;TE_Order_LTR=FALSE;TE_Novosib=FALSE;introns=FALSE;TE_RTE=FALSE;TE_Gypsy=FALSE;fiveprimeUTR=FALSE;irs=TRUE;transposons=TRUE;TE_DIRS=FALSE;TE_Class_RET=TRUE;TE_EnSpm=FALSE;anno=FALSE;TE_TCR1=FALSE;TE_DualenRandI=FALSE;TE_REM1=FALSE;promoter=FALSE;TE_Gulliver=FALSE;exons=FALSE;TE_Class_DNA=FALSE;TE_L1=TRUE;repetativeSeq=TRUE;TE_Harbinger=FALSE;TE_Order_TIR=FALSE;TE_Order_DIRS=FALSE;trs=FALSE;genes=FALSE;TE_hAT=FALSE;TE_Order_SINE=FALSE;intergenic=TRUE;miRNAGeneID=none;miRNALocation=none;miRNAPrevDes=none;overlapType=TE_Class_RET;transposonType=L1;methCG=FALSE;methCHH=FALSE;methCHG=FALSE;methAll=FALSE;CC1883=FALSE;CC125=FALSE;CC4350=FALSE;J=TRUE;CC1883specific=FALSE;CC4350specific=FALSE;CC125specific=FALSE;Jspecific=TRUE;vegetative=TRUE;zygote=FALSE;vegetativespecific=TRUE;zygotespecific=FALSE;wtAdrian=FALSE;dcl3Adrian=FALSE;ago3Adrian=FALSE;mutantAdrian=FALSE;wtAdrianspecific=FALSE;mutantAdrianspecific=FALSE;notDCL3dependent=FALSE;DCL3dependent=FALSE;AGO3dependent=FALSE;notAGO3dependent=FALSE;phased=FALSE;phaseScore=0;countsA=208;countsT=1577;countsC=132;countsG=132;predominant_5prime_letter=T;counts20=499;counts21=1550;countsSmall=175;countsBig=1083;countsNormal=2049;ratio21vs20=1.63515649482434;ratio20vs21=-1.63515649482434;ratioSmallvsNormal=-3.54949315717892;ratioBigvsNormal=-0.919886741402919;countsall=4367;countsallwt=2049;countsminus=1485;countsplus=564;ratio_strand=1.39669586328933;ratio_strand_abs=1.39669586328933;countsnormalwtnorm=15;repetitiveness=0.992679355783309;predominant_sRNA_sizeClass=equal_21bp;ratio_strand_class=med_bias;repetitivenessClass=high;phaseClass=none;ID=CRSL005140
chromosome_2	rtracklayer	sequence_feature	2667539	2667697	.	.	.	size=159;sizeclass=(100%2c400];expression=4;expressionClass=inbetween;TE_Copia=FALSE;threeprimeUTR=FALSE;TE_Mariner=FALSE;CDS=FALSE;MSAT=FALSE;TE_Order_LINE=TRUE;TE_P=FALSE;TE_TOC1=FALSE;rRNA=FALSE;mRNA=FALSE;miRNA=FALSE;TE_TOC2=FALSE;TE_Order_LTR=FALSE;TE_Novosib=FALSE;introns=FALSE;TE_RTE=FALSE;TE_Gypsy=FALSE;fiveprimeUTR=FALSE;irs=TRUE;transposons=TRUE;TE_DIRS=FALSE;TE_Class_RET=TRUE;TE_EnSpm=FALSE;anno=FALSE;TE_TCR1=FALSE;TE_DualenRandI=FALSE;TE_REM1=FALSE;promoter=FALSE;TE_Gulliver=FALSE;exons=FALSE;TE_Class_DNA=FALSE;TE_L1=TRUE;repetativeSeq=TRUE;TE_Harbinger=FALSE;TE_Order_TIR=FALSE;TE_Order_DIRS=FALSE;trs=FALSE;genes=FALSE;TE_hAT=FALSE;TE_Order_SINE=FALSE;intergenic=TRUE;miRNAGeneID=none;miRNALocation=none;miRNAPrevDes=none;overlapType=TE_Class_RET;transposonType=L1;methCG=FALSE;methCHH=FALSE;methCHG=FALSE;methAll=FALSE;CC1883=FALSE;CC125=FALSE;CC4350=FALSE;J=TRUE;CC1883specific=FALSE;CC4350specific=FALSE;CC125specific=FALSE;Jspecific=TRUE;vegetative=TRUE;zygote=FALSE;vegetativespecific=TRUE;zygotespecific=FALSE;wtAdrian=FALSE;dcl3Adrian=FALSE;ago3Adrian=FALSE;mutantAdrian=FALSE;wtAdrianspecific=FALSE;mutantAdrianspecific=FALSE;notDCL3dependent=FALSE;DCL3dependent=FALSE;AGO3dependent=FALSE;notAGO3dependent=FALSE;phased=FALSE;phaseScore=0;countsA=131;countsT=147;countsC=21;countsG=15;counts20=44;counts21=270;countsSmall=12;countsBig=91;countsNormal=314;ratio21vs20=2.61738397841353;ratio20vs21=-2.61738397841353;ratioSmallvsNormal=-4.70965824817047;ratioBigvsNormal=-1.78682610869293;countsall=773;countsallwt=314;countsminus=98;countsplus=216;ratio_strand=-1.14017765804826;ratio_strand_abs=1.14017765804826;countsnormalwtnorm=0;repetitiveness=1;predominant_sRNA_sizeClass=equal_21bp;ratio_strand_class=med_bias;repetitivenessClass=high;phaseClass=none;ID=CRSL005150
chromosome_2	rtracklayer	sequence_feature	2667698	2668003	.	.	.	size=306;sizeclass=(100%2c400];expression=6;expressionClass=common;TE_Copia=FALSE;threeprimeUTR=FALSE;TE_Mariner=FALSE;CDS=FALSE;MSAT=FALSE;TE_Order_LINE=TRUE;TE_P=FALSE;TE_TOC1=FALSE;rRNA=FALSE;mRNA=FALSE;miRNA=FALSE;TE_TOC2=FALSE;TE_Order_LTR=FALSE;TE_Novosib=FALSE;introns=FALSE;TE_RTE=FALSE;TE_Gypsy=FALSE;fiveprimeUTR=FALSE;irs=TRUE;transposons=TRUE;TE_DIRS=FALSE;TE_Class_RET=TRUE;TE_EnSpm=FALSE;anno=FALSE;TE_TCR1=FALSE;TE_DualenRandI=FALSE;TE_REM1=FALSE;promoter=FALSE;TE_Gulliver=FALSE;exons=FALSE;TE_Class_DNA=FALSE;TE_L1=TRUE;repetativeSeq=TRUE;TE_Harbinger=FALSE;TE_Order_TIR=FALSE;TE_Order_DIRS=FALSE;trs=FALSE;genes=FALSE;TE_hAT=FALSE;TE_Order_SINE=FALSE;intergenic=TRUE;miRNAGeneID=none;miRNALocation=none;miRNAPrevDes=none;overlapType=TE_Class_RET;transposonType=L1;methCG=FALSE;methCHH=FALSE;methCHG=FALSE;methAll=FALSE;CC1883=FALSE;CC125=FALSE;CC4350=TRUE;J=TRUE;CC1883specific=FALSE;CC4350specific=FALSE;CC125specific=FALSE;Jspecific=FALSE;vegetative=TRUE;zygote=TRUE;vegetativespecific=FALSE;zygotespecific=FALSE;wtAdrian=FALSE;dcl3Adrian=FALSE;ago3Adrian=FALSE;mutantAdrian=FALSE;wtAdrianspecific=FALSE;mutantAdrianspecific=FALSE;notDCL3dependent=FALSE;DCL3dependent=FALSE;AGO3dependent=FALSE;notAGO3dependent=FALSE;phased=FALSE;phaseScore=0;countsA=1959;countsT=16082;countsC=371;countsG=762;predominant_5prime_letter=T;counts20=1791;counts21=17383;countsSmall=353;countsBig=1265;countsNormal=19174;ratio21vs20=3.27883984498769;ratio20vs21=-3.27883984498769;ratioSmallvsNormal=-5.76333934371123;ratioBigvsNormal=-3.92194204740074;countsall=30846;countsallwt=19174;countsminus=1948;countsplus=17226;ratio_strand=-3.144522153846;ratio_strand_abs=3.144522153846;countsnormalwtnorm=115;repetitiveness=0.994002294774173;predominant_sRNA_sizeClass=equal_21bp;ratio_strand_class=strong_bias;repetitivenessClass=high;phaseClass=none;ID=CRSL005160
chromosome_2	rtracklayer	sequence_feature	2670046	2670947	.	.	.	size=902;sizeclass=(400%2c1.5e+03];expression=6;expressionClass=common;TE_Copia=FALSE;threeprimeUTR=FALSE;TE_Mariner=FALSE;CDS=FALSE;MSAT=FALSE;TE_Order_LINE=TRUE;TE_P=FALSE;TE_TOC1=FALSE;rRNA=FALSE;mRNA=FALSE;miRNA=FALSE;TE_TOC2=FALSE;TE_Order_LTR=FALSE;TE_Novosib=FALSE;introns=FALSE;TE_RTE=FALSE;TE_Gypsy=FALSE;fiveprimeUTR=FALSE;irs=FALSE;transposons=TRUE;TE_DIRS=FALSE;TE_Class_RET=TRUE;TE_EnSpm=FALSE;anno=FALSE;TE_TCR1=FALSE;TE_DualenRandI=FALSE;TE_REM1=FALSE;promoter=FALSE;TE_Gulliver=FALSE;exons=FALSE;TE_Class_DNA=FALSE;TE_L1=TRUE;repetativeSeq=TRUE;TE_Harbinger=FALSE;TE_Order_TIR=FALSE;TE_Order_DIRS=FALSE;trs=FALSE;genes=FALSE;TE_hAT=FALSE;TE_Order_SINE=FALSE;intergenic=TRUE;miRNAGeneID=none;miRNALocation=none;miRNAPrevDes=none;overlapType=TE_Class_RET;transposonType=L1;methCG=TRUE;methCHH=FALSE;methCHG=FALSE;methAll=TRUE;CC1883=FALSE;CC125=FALSE;CC4350=TRUE;J=TRUE;CC1883specific=FALSE;CC4350specific=FALSE;CC125specific=FALSE;Jspecific=FALSE;vegetative=TRUE;zygote=TRUE;vegetativespecific=FALSE;zygotespecific=FALSE;wtAdrian=FALSE;dcl3Adrian=FALSE;ago3Adrian=FALSE;mutantAdrian=FALSE;wtAdrianspecific=FALSE;mutantAdrianspecific=FALSE;notDCL3dependent=FALSE;DCL3dependent=FALSE;AGO3dependent=FALSE;notAGO3dependent=FALSE;phased=FALSE;phaseScore=0;countsA=2244;countsT=11524;countsC=498;countsG=579;predominant_5prime_letter=T;counts20=2847;counts21=11998;countsSmall=1097;countsBig=1945;countsNormal=14845;ratio21vs20=2.07527953842784;ratio20vs21=-2.07527953842784;ratioSmallvsNormal=-3.75834166247083;ratioBigvsNormal=-2.93213503300046;countsall=33147;countsallwt=14845;countsminus=6205;countsplus=8640;ratio_strand=-0.477600102033112;ratio_strand_abs=0.477600102033112;countsnormalwtnorm=95;repetitiveness=0.993600538901987;predominant_sRNA_sizeClass=equal_21bp;ratio_strand_class=no_bias;repetitivenessClass=high;phaseClass=none;ID=CRSL005170
chromosome_2	rtracklayer	sequence_feature	2670959	2671104	.	.	.	size=146;sizeclass=(100%2c400];expression=3;expressionClass=inbetween;TE_Copia=FALSE;threeprimeUTR=FALSE;TE_Mariner=FALSE;CDS=FALSE;MSAT=FALSE;TE_Order_LINE=TRUE;TE_P=FALSE;TE_TOC1=FALSE;rRNA=FALSE;mRNA=FALSE;miRNA=FALSE;TE_TOC2=FALSE;TE_Order_LTR=FALSE;TE_Novosib=FALSE;introns=FALSE;TE_RTE=FALSE;TE_Gypsy=FALSE;fiveprimeUTR=FALSE;irs=FALSE;transposons=TRUE;TE_DIRS=FALSE;TE_Class_RET=TRUE;TE_EnSpm=FALSE;anno=FALSE;TE_TCR1=FALSE;TE_DualenRandI=FALSE;TE_REM1=FALSE;promoter=FALSE;TE_Gulliver=FALSE;exons=FALSE;TE_Class_DNA=FALSE;TE_L1=TRUE;repetativeSeq=TRUE;TE_Harbinger=FALSE;TE_Order_TIR=FALSE;TE_Order_DIRS=FALSE;trs=FALSE;genes=FALSE;TE_hAT=FALSE;TE_Order_SINE=FALSE;intergenic=TRUE;miRNAGeneID=none;miRNALocation=none;miRNAPrevDes=none;overlapType=TE_Class_RET;transposonType=L1;methCG=FALSE;methCHH=FALSE;methCHG=FALSE;methAll=FALSE;CC1883=FALSE;CC125=FALSE;CC4350=FALSE;J=TRUE;CC1883specific=FALSE;CC4350specific=FALSE;CC125specific=FALSE;Jspecific=TRUE;vegetative=TRUE;zygote=FALSE;vegetativespecific=TRUE;zygotespecific=FALSE;wtAdrian=FALSE;dcl3Adrian=FALSE;ago3Adrian=FALSE;mutantAdrian=FALSE;wtAdrianspecific=FALSE;mutantAdrianspecific=FALSE;notDCL3dependent=FALSE;DCL3dependent=FALSE;AGO3dependent=FALSE;notAGO3dependent=FALSE;phased=FALSE;phaseScore=0;countsA=52;countsT=157;countsC=32;countsG=8;predominant_5prime_letter=T;counts20=8;counts21=241;countsSmall=13;countsBig=48;countsNormal=249;ratio21vs20=4.91288933622996;ratio20vs21=-4.91288933622996;ratioSmallvsNormal=-4.25956221392699;ratioBigvsNormal=-2.37503943134692;countsall=522;countsallwt=249;countsminus=141;countsplus=108;ratio_strand=0.384663850235325;ratio_strand_abs=0.384663850235325;countsnormalwtnorm=0;repetitiveness=1;predominant_sRNA_sizeClass=equal_21bp;ratio_strand_class=med_bias;repetitivenessClass=high;phaseClass=none;ID=CRSL005180
chromosome_2	rtracklayer	sequence_feature	2671105	2671299	.	.	.	size=195;sizeclass=(100%2c400];expression=3;expressionClass=inbetween;TE_Copia=FALSE;threeprimeUTR=FALSE;TE_Mariner=FALSE;CDS=FALSE;MSAT=FALSE;TE_Order_LINE=TRUE;TE_P=FALSE;TE_TOC1=FALSE;rRNA=FALSE;mRNA=FALSE;miRNA=FALSE;TE_TOC2=FALSE;TE_Order_LTR=FALSE;TE_Novosib=FALSE;introns=FALSE;TE_RTE=FALSE;TE_Gypsy=FALSE;fiveprimeUTR=FALSE;irs=FALSE;transposons=TRUE;TE_DIRS=FALSE;TE_Class_RET=TRUE;TE_EnSpm=FALSE;anno=FALSE;TE_TCR1=FALSE;TE_DualenRandI=FALSE;TE_REM1=FALSE;promoter=FALSE;TE_Gulliver=FALSE;exons=FALSE;TE_Class_DNA=FALSE;TE_L1=TRUE;repetativeSeq=TRUE;TE_Harbinger=FALSE;TE_Order_TIR=FALSE;TE_Order_DIRS=FALSE;trs=FALSE;genes=FALSE;TE_hAT=FALSE;TE_Order_SINE=FALSE;intergenic=TRUE;miRNAGeneID=none;miRNALocation=none;miRNAPrevDes=none;overlapType=TE_Class_RET;transposonType=L1;methCG=FALSE;methCHH=FALSE;methCHG=FALSE;methAll=FALSE;CC1883=FALSE;CC125=FALSE;CC4350=FALSE;J=TRUE;CC1883specific=FALSE;CC4350specific=FALSE;CC125specific=FALSE;Jspecific=TRUE;vegetative=TRUE;zygote=FALSE;vegetativespecific=TRUE;zygotespecific=FALSE;wtAdrian=FALSE;dcl3Adrian=FALSE;ago3Adrian=FALSE;mutantAdrian=FALSE;wtAdrianspecific=FALSE;mutantAdrianspecific=FALSE;notDCL3dependent=FALSE;DCL3dependent=FALSE;AGO3dependent=FALSE;notAGO3dependent=FALSE;phased=FALSE;phaseScore=0;countsA=127;countsT=129;countsC=50;countsG=17;counts20=83;counts21=240;countsSmall=34;countsBig=40;countsNormal=323;ratio21vs20=1.53185116426159;ratio20vs21=-1.53185116426159;ratioSmallvsNormal=-3.24792751344359;ratioBigvsNormal=-3.01346225980656;countsall=620;countsallwt=323;countsminus=11;countsplus=312;ratio_strand=-4.82597060022495;ratio_strand_abs=4.82597060022495;countsnormalwtnorm=1;repetitiveness=0.996904024767802;predominant_sRNA_sizeClass=equal_21bp;ratio_strand_class=strong_bias;repetitivenessClass=high;phaseClass=none;ID=CRSL005190
chromosome_2	rtracklayer	sequence_feature	2671300	2671695	.	.	.	size=396;sizeclass=(100%2c400];expression=6;expressionClass=common;TE_Copia=FALSE;threeprimeUTR=FALSE;TE_Mariner=FALSE;CDS=FALSE;MSAT=FALSE;TE_Order_LINE=TRUE;TE_P=FALSE;TE_TOC1=FALSE;rRNA=FALSE;mRNA=FALSE;miRNA=FALSE;TE_TOC2=FALSE;TE_Order_LTR=FALSE;TE_Novosib=FALSE;introns=FALSE;TE_RTE=FALSE;TE_Gypsy=FALSE;fiveprimeUTR=FALSE;irs=FALSE;transposons=TRUE;TE_DIRS=FALSE;TE_Class_RET=TRUE;TE_EnSpm=FALSE;anno=FALSE;TE_TCR1=FALSE;TE_DualenRandI=FALSE;TE_REM1=FALSE;promoter=FALSE;TE_Gulliver=FALSE;exons=FALSE;TE_Class_DNA=FALSE;TE_L1=TRUE;repetativeSeq=TRUE;TE_Harbinger=FALSE;TE_Order_TIR=FALSE;TE_Order_DIRS=FALSE;trs=FALSE;genes=FALSE;TE_hAT=FALSE;TE_Order_SINE=FALSE;intergenic=TRUE;miRNAGeneID=none;miRNALocation=none;miRNAPrevDes=none;overlapType=TE_Class_RET;transposonType=L1;methCG=FALSE;methCHH=FALSE;methCHG=FALSE;methAll=FALSE;CC1883=FALSE;CC125=FALSE;CC4350=TRUE;J=TRUE;CC1883specific=FALSE;CC4350specific=FALSE;CC125specific=FALSE;Jspecific=FALSE;vegetative=TRUE;zygote=FALSE;vegetativespecific=TRUE;zygotespecific=FALSE;wtAdrian=FALSE;dcl3Adrian=FALSE;ago3Adrian=FALSE;mutantAdrian=FALSE;wtAdrianspecific=FALSE;mutantAdrianspecific=FALSE;notDCL3dependent=FALSE;DCL3dependent=FALSE;AGO3dependent=FALSE;notAGO3dependent=FALSE;phased=FALSE;phaseScore=0;countsA=2074;countsT=15742;countsC=477;countsG=857;predominant_5prime_letter=T;counts20=1665;counts21=17485;countsSmall=389;countsBig=1258;countsNormal=19150;ratio21vs20=3.39252371362645;ratio20vs21=-3.39252371362645;ratioSmallvsNormal=-5.62143042671349;ratioBigvsNormal=-3.92814056482039;countsall=31103;countsallwt=19150;countsminus=17394;countsplus=1756;ratio_strand=3.30822498924719;ratio_strand_abs=3.30822498924719;countsnormalwtnorm=111;repetitiveness=0.99420365535248;predominant_sRNA_sizeClass=equal_21bp;ratio_strand_class=strong_bias;repetitivenessClass=high;phaseClass=none;ID=CRSL005200
chromosome_2	rtracklayer	sequence_feature	2671696	2671842	.	.	.	size=147;sizeclass=(100%2c400];expression=4;expressionClass=inbetween;TE_Copia=FALSE;threeprimeUTR=FALSE;TE_Mariner=FALSE;CDS=FALSE;MSAT=FALSE;TE_Order_LINE=TRUE;TE_P=FALSE;TE_TOC1=FALSE;rRNA=FALSE;mRNA=FALSE;miRNA=FALSE;TE_TOC2=FALSE;TE_Order_LTR=FALSE;TE_Novosib=FALSE;introns=FALSE;TE_RTE=FALSE;TE_Gypsy=FALSE;fiveprimeUTR=FALSE;irs=FALSE;transposons=TRUE;TE_DIRS=FALSE;TE_Class_RET=TRUE;TE_EnSpm=FALSE;anno=FALSE;TE_TCR1=FALSE;TE_DualenRandI=FALSE;TE_REM1=FALSE;promoter=FALSE;TE_Gulliver=FALSE;exons=FALSE;TE_Class_DNA=FALSE;TE_L1=TRUE;repetativeSeq=TRUE;TE_Harbinger=FALSE;TE_Order_TIR=FALSE;TE_Order_DIRS=FALSE;trs=FALSE;genes=FALSE;TE_hAT=FALSE;TE_Order_SINE=FALSE;intergenic=TRUE;miRNAGeneID=none;miRNALocation=none;miRNAPrevDes=none;overlapType=TE_Class_RET;transposonType=L1;methCG=FALSE;methCHH=FALSE;methCHG=FALSE;methAll=FALSE;CC1883=FALSE;CC125=FALSE;CC4350=FALSE;J=TRUE;CC1883specific=FALSE;CC4350specific=FALSE;CC125specific=FALSE;Jspecific=TRUE;vegetative=TRUE;zygote=FALSE;vegetativespecific=TRUE;zygotespecific=FALSE;wtAdrian=FALSE;dcl3Adrian=FALSE;ago3Adrian=FALSE;mutantAdrian=FALSE;wtAdrianspecific=FALSE;mutantAdrianspecific=FALSE;notDCL3dependent=FALSE;DCL3dependent=FALSE;AGO3dependent=FALSE;notAGO3dependent=FALSE;phased=FALSE;phaseScore=0;countsA=132;countsT=125;countsC=30;countsG=13;counts20=39;counts21=261;countsSmall=6;countsBig=91;countsNormal=300;ratio21vs20=2.74250377770764;ratio20vs21=-2.74250377770764;ratioSmallvsNormal=-5.64385618977472;ratioBigvsNormal=-1.72102405029718;countsall=735;countsallwt=300;countsminus=219;countsplus=81;ratio_strand=1.43493705671655;ratio_strand_abs=1.43493705671655;countsnormalwtnorm=0;repetitiveness=1;predominant_sRNA_sizeClass=equal_21bp;ratio_strand_class=med_bias;repetitivenessClass=high;phaseClass=none;ID=CRSL005210
chromosome_2	rtracklayer	sequence_feature	2671843	2671897	.	.	.	size=55;sizeclass=(0%2c100];expression=6;expressionClass=common;TE_Copia=FALSE;threeprimeUTR=FALSE;TE_Mariner=FALSE;CDS=FALSE;MSAT=FALSE;TE_Order_LINE=TRUE;TE_P=FALSE;TE_TOC1=FALSE;rRNA=FALSE;mRNA=FALSE;miRNA=FALSE;TE_TOC2=FALSE;TE_Order_LTR=FALSE;TE_Novosib=FALSE;introns=FALSE;TE_RTE=FALSE;TE_Gypsy=FALSE;fiveprimeUTR=FALSE;irs=FALSE;transposons=TRUE;TE_DIRS=FALSE;TE_Class_RET=TRUE;TE_EnSpm=FALSE;anno=FALSE;TE_TCR1=FALSE;TE_DualenRandI=FALSE;TE_REM1=FALSE;promoter=FALSE;TE_Gulliver=FALSE;exons=FALSE;TE_Class_DNA=FALSE;TE_L1=TRUE;repetativeSeq=TRUE;TE_Harbinger=FALSE;TE_Order_TIR=FALSE;TE_Order_DIRS=FALSE;trs=FALSE;genes=FALSE;TE_hAT=FALSE;TE_Order_SINE=FALSE;intergenic=TRUE;miRNAGeneID=none;miRNALocation=none;miRNAPrevDes=none;overlapType=TE_Class_RET;transposonType=L1;methCG=FALSE;methCHH=FALSE;methCHG=FALSE;methAll=FALSE;CC1883=FALSE;CC125=FALSE;CC4350=TRUE;J=TRUE;CC1883specific=FALSE;CC4350specific=FALSE;CC125specific=FALSE;Jspecific=FALSE;vegetative=TRUE;zygote=TRUE;vegetativespecific=FALSE;zygotespecific=FALSE;wtAdrian=FALSE;dcl3Adrian=FALSE;ago3Adrian=FALSE;mutantAdrian=FALSE;wtAdrianspecific=FALSE;mutantAdrianspecific=FALSE;notDCL3dependent=FALSE;DCL3dependent=FALSE;AGO3dependent=FALSE;notAGO3dependent=FALSE;phased=FALSE;phaseScore=0;countsA=51;countsT=490;countsC=21;countsG=21;predominant_5prime_letter=T;counts20=68;counts21=515;countsSmall=29;countsBig=88;countsNormal=583;ratio21vs20=2.92096578082024;ratio20vs21=-2.92096578082024;ratioSmallvsNormal=-4.32937107807292;ratioBigvsNormal=-2.7279204545632;countsall=2930;countsallwt=583;countsminus=42;countsplus=541;ratio_strand=-3.68716736104806;ratio_strand_abs=3.68716736104806;countsnormalwtnorm=0;repetitiveness=1;predominant_sRNA_sizeClass=equal_21bp;ratio_strand_class=strong_bias;repetitivenessClass=high;phaseClass=none;ID=CRSL005220
chromosome_2	rtracklayer	sequence_feature	2672538	2672720	.	.	.	size=183;sizeclass=(100%2c400];expression=5;expressionClass=inbetween;TE_Copia=FALSE;threeprimeUTR=FALSE;TE_Mariner=FALSE;CDS=FALSE;MSAT=FALSE;TE_Order_LINE=FALSE;TE_P=FALSE;TE_TOC1=FALSE;rRNA=FALSE;mRNA=FALSE;miRNA=FALSE;TE_TOC2=FALSE;TE_Order_LTR=FALSE;TE_Novosib=FALSE;introns=FALSE;TE_RTE=FALSE;TE_Gypsy=FALSE;fiveprimeUTR=FALSE;irs=FALSE;transposons=FALSE;TE_DIRS=FALSE;TE_Class_RET=FALSE;TE_EnSpm=FALSE;anno=FALSE;TE_TCR1=FALSE;TE_DualenRandI=FALSE;TE_REM1=FALSE;promoter=FALSE;TE_Gulliver=FALSE;exons=FALSE;TE_Class_DNA=FALSE;TE_L1=FALSE;repetativeSeq=TRUE;TE_Harbinger=FALSE;TE_Order_TIR=FALSE;TE_Order_DIRS=FALSE;trs=FALSE;genes=FALSE;TE_hAT=FALSE;TE_Order_SINE=FALSE;intergenic=TRUE;miRNAGeneID=none;miRNALocation=none;miRNAPrevDes=none;overlapType=none;transposonType=none;methCG=FALSE;methCHH=FALSE;methCHG=FALSE;methAll=FALSE;CC1883=FALSE;CC125=FALSE;CC4350=TRUE;J=TRUE;CC1883specific=FALSE;CC4350specific=FALSE;CC125specific=FALSE;Jspecific=FALSE;vegetative=TRUE;zygote=FALSE;vegetativespecific=TRUE;zygotespecific=FALSE;wtAdrian=FALSE;dcl3Adrian=FALSE;ago3Adrian=FALSE;mutantAdrian=FALSE;wtAdrianspecific=FALSE;mutantAdrianspecific=FALSE;notDCL3dependent=FALSE;DCL3dependent=FALSE;AGO3dependent=FALSE;notAGO3dependent=FALSE;phased=FALSE;phaseScore=0;countsA=93;countsT=1487;countsC=85;countsG=96;predominant_5prime_letter=T;counts20=342;counts21=1419;countsSmall=162;countsBig=882;countsNormal=1761;ratio21vs20=2.05280635917465;ratio20vs21=-2.05280635917465;ratioSmallvsNormal=-3.44232919094658;ratioBigvsNormal=-0.997544348273688;countsall=3589;countsallwt=1761;countsminus=424;countsplus=1337;ratio_strand=-1.65686329553015;ratio_strand_abs=1.65686329553015;countsnormalwtnorm=7;repetitiveness=0.996024985803521;predominant_sRNA_sizeClass=equal_21bp;ratio_strand_class=med_bias;repetitivenessClass=high;phaseClass=none;ID=CRSL005230
chromosome_2	rtracklayer	sequence_feature	2672721	2672890	.	.	.	size=170;sizeclass=(100%2c400];expression=4;expressionClass=inbetween;TE_Copia=FALSE;threeprimeUTR=FALSE;TE_Mariner=FALSE;CDS=FALSE;MSAT=FALSE;TE_Order_LINE=FALSE;TE_P=FALSE;TE_TOC1=FALSE;rRNA=FALSE;mRNA=FALSE;miRNA=FALSE;TE_TOC2=FALSE;TE_Order_LTR=FALSE;TE_Novosib=FALSE;introns=FALSE;TE_RTE=FALSE;TE_Gypsy=FALSE;fiveprimeUTR=FALSE;irs=FALSE;transposons=FALSE;TE_DIRS=FALSE;TE_Class_RET=FALSE;TE_EnSpm=FALSE;anno=FALSE;TE_TCR1=FALSE;TE_DualenRandI=FALSE;TE_REM1=FALSE;promoter=FALSE;TE_Gulliver=FALSE;exons=FALSE;TE_Class_DNA=FALSE;TE_L1=FALSE;repetativeSeq=TRUE;TE_Harbinger=FALSE;TE_Order_TIR=FALSE;TE_Order_DIRS=FALSE;trs=FALSE;genes=FALSE;TE_hAT=FALSE;TE_Order_SINE=FALSE;intergenic=TRUE;miRNAGeneID=none;miRNALocation=none;miRNAPrevDes=none;overlapType=none;transposonType=none;methCG=FALSE;methCHH=FALSE;methCHG=FALSE;methAll=FALSE;CC1883=FALSE;CC125=FALSE;CC4350=TRUE;J=TRUE;CC1883specific=FALSE;CC4350specific=FALSE;CC125specific=FALSE;Jspecific=FALSE;vegetative=TRUE;zygote=TRUE;vegetativespecific=FALSE;zygotespecific=FALSE;wtAdrian=FALSE;dcl3Adrian=FALSE;ago3Adrian=FALSE;mutantAdrian=FALSE;wtAdrianspecific=FALSE;mutantAdrianspecific=FALSE;notDCL3dependent=FALSE;DCL3dependent=FALSE;AGO3dependent=FALSE;notAGO3dependent=FALSE;phased=FALSE;phaseScore=0;countsA=127;countsT=47;countsC=30;countsG=29;predominant_5prime_letter=A;counts20=79;counts21=154;countsSmall=3;countsBig=164;countsNormal=233;ratio21vs20=0.963005792517798;ratio20vs21=-0.963005792517798;ratioSmallvsNormal=-6.27922364393312;ratioBigvsNormal=-0.506634140036196;countsall=915;countsallwt=233;countsminus=66;countsplus=167;ratio_strand=-1.3393101731156;ratio_strand_abs=1.3393101731156;countsnormalwtnorm=0;repetitiveness=1;predominant_sRNA_sizeClass=larger_21bp;ratio_strand_class=med_bias;repetitivenessClass=high;phaseClass=none;ID=CRSL005240
chromosome_2	rtracklayer	sequence_feature	2673444	2673615	.	.	.	size=172;sizeclass=(100%2c400];expression=5;expressionClass=inbetween;TE_Copia=FALSE;threeprimeUTR=TRUE;TE_Mariner=FALSE;CDS=FALSE;MSAT=FALSE;TE_Order_LINE=FALSE;TE_P=FALSE;TE_TOC1=FALSE;rRNA=FALSE;mRNA=TRUE;miRNA=FALSE;TE_TOC2=FALSE;TE_Order_LTR=TRUE;TE_Novosib=FALSE;introns=FALSE;TE_RTE=FALSE;TE_Gypsy=FALSE;fiveprimeUTR=FALSE;irs=FALSE;transposons=TRUE;TE_DIRS=FALSE;TE_Class_RET=TRUE;TE_EnSpm=FALSE;anno=TRUE;TE_TCR1=FALSE;TE_DualenRandI=FALSE;TE_REM1=FALSE;promoter=FALSE;TE_Gulliver=FALSE;exons=TRUE;TE_Class_DNA=FALSE;TE_L1=FALSE;repetativeSeq=TRUE;TE_Harbinger=FALSE;TE_Order_TIR=FALSE;TE_Order_DIRS=FALSE;trs=FALSE;genes=TRUE;TE_hAT=FALSE;TE_Order_SINE=FALSE;intergenic=FALSE;miRNAGeneID=none;miRNALocation=none;miRNAPrevDes=none;overlapType=three_prime_UTR;transposonType=none;methCG=FALSE;methCHH=FALSE;methCHG=FALSE;methAll=FALSE;CC1883=TRUE;CC125=TRUE;CC4350=TRUE;J=TRUE;CC1883specific=FALSE;CC4350specific=FALSE;CC125specific=FALSE;Jspecific=FALSE;vegetative=TRUE;zygote=TRUE;vegetativespecific=FALSE;zygotespecific=FALSE;wtAdrian=TRUE;dcl3Adrian=FALSE;ago3Adrian=TRUE;mutantAdrian=TRUE;wtAdrianspecific=FALSE;mutantAdrianspecific=FALSE;notDCL3dependent=FALSE;DCL3dependent=TRUE;AGO3dependent=FALSE;notAGO3dependent=FALSE;phased=FALSE;phaseScore=0;countsA=14;countsT=153;countsC=295;countsG=2;predominant_5prime_letter=C;counts20=113;counts21=351;countsSmall=68;countsBig=68;countsNormal=464;ratio21vs20=1.63514825788937;ratio20vs21=-1.63514825788937;ratioSmallvsNormal=-2.77051815387723;ratioBigvsNormal=-2.77051815387723;countsall=14079;countsallwt=464;countsminus=141;countsplus=323;ratio_strand=-1.19583900229513;ratio_strand_abs=1.19583900229513;countsnormalwtnorm=6;repetitiveness=0.987068965517241;predominant_sRNA_sizeClass=equal_21bp;ratio_strand_class=med_bias;repetitivenessClass=high;phaseClass=none;ID=CRSL005250
chromosome_2	rtracklayer	sequence_feature	2718530	2719200	.	.	.	size=671;sizeclass=(400%2c1.5e+03];expression=2;expressionClass=inbetween;TE_Copia=FALSE;threeprimeUTR=FALSE;TE_Mariner=FALSE;CDS=FALSE;MSAT=FALSE;TE_Order_LINE=TRUE;TE_P=FALSE;TE_TOC1=FALSE;rRNA=FALSE;mRNA=TRUE;miRNA=FALSE;TE_TOC2=FALSE;TE_Order_LTR=FALSE;TE_Novosib=FALSE;introns=TRUE;TE_RTE=FALSE;TE_Gypsy=FALSE;fiveprimeUTR=FALSE;irs=FALSE;transposons=TRUE;TE_DIRS=FALSE;TE_Class_RET=TRUE;TE_EnSpm=FALSE;anno=TRUE;TE_TCR1=FALSE;TE_DualenRandI=FALSE;TE_REM1=FALSE;promoter=FALSE;TE_Gulliver=FALSE;exons=FALSE;TE_Class_DNA=FALSE;TE_L1=TRUE;repetativeSeq=TRUE;TE_Harbinger=FALSE;TE_Order_TIR=FALSE;TE_Order_DIRS=FALSE;trs=FALSE;genes=TRUE;TE_hAT=FALSE;TE_Order_SINE=FALSE;intergenic=FALSE;miRNAGeneID=none;miRNALocation=none;miRNAPrevDes=none;overlapType=intron;transposonType=L1;methCG=FALSE;methCHH=FALSE;methCHG=FALSE;methAll=FALSE;CC1883=TRUE;CC125=FALSE;CC4350=TRUE;J=FALSE;CC1883specific=FALSE;CC4350specific=FALSE;CC125specific=FALSE;Jspecific=FALSE;vegetative=TRUE;zygote=TRUE;vegetativespecific=FALSE;zygotespecific=FALSE;wtAdrian=TRUE;dcl3Adrian=FALSE;ago3Adrian=TRUE;mutantAdrian=TRUE;wtAdrianspecific=FALSE;mutantAdrianspecific=FALSE;notDCL3dependent=FALSE;DCL3dependent=TRUE;AGO3dependent=FALSE;notAGO3dependent=FALSE;phased=FALSE;phaseScore=0;countsA=145;countsT=396;countsC=40;countsG=29;predominant_5prime_letter=T;counts20=118;counts21=492;countsSmall=249;countsBig=412;countsNormal=610;ratio21vs20=2.0598714559774;ratio20vs21=-2.0598714559774;ratioSmallvsNormal=-1.29266350038217;ratioBigvsNormal=-0.56616490526703;countsall=20358;countsallwt=610;countsminus=446;countsplus=164;ratio_strand=1.44334789530222;ratio_strand_abs=1.44334789530222;countsnormalwtnorm=2;repetitiveness=0.99672131147541;predominant_sRNA_sizeClass=equal_21bp;ratio_strand_class=med_bias;repetitivenessClass=high;phaseClass=none;ID=CRSL005260
chromosome_2	rtracklayer	sequence_feature	2721308	2721745	.	.	.	size=438;sizeclass=(400%2c1.5e+03];expression=0;expressionClass=specific;TE_Copia=FALSE;threeprimeUTR=FALSE;TE_Mariner=FALSE;CDS=TRUE;MSAT=FALSE;TE_Order_LINE=FALSE;TE_P=FALSE;TE_TOC1=FALSE;rRNA=FALSE;mRNA=TRUE;miRNA=FALSE;TE_TOC2=FALSE;TE_Order_LTR=FALSE;TE_Novosib=FALSE;introns=TRUE;TE_RTE=FALSE;TE_Gypsy=FALSE;fiveprimeUTR=FALSE;irs=FALSE;transposons=FALSE;TE_DIRS=FALSE;TE_Class_RET=FALSE;TE_EnSpm=FALSE;anno=TRUE;TE_TCR1=FALSE;TE_DualenRandI=FALSE;TE_REM1=FALSE;promoter=FALSE;TE_Gulliver=FALSE;exons=TRUE;TE_Class_DNA=FALSE;TE_L1=FALSE;repetativeSeq=FALSE;TE_Harbinger=FALSE;TE_Order_TIR=FALSE;TE_Order_DIRS=FALSE;trs=FALSE;genes=TRUE;TE_hAT=FALSE;TE_Order_SINE=FALSE;intergenic=FALSE;miRNAGeneID=none;miRNALocation=none;miRNAPrevDes=none;overlapType=exon;transposonType=none;methCG=FALSE;methCHH=FALSE;methCHG=FALSE;methAll=FALSE;CC1883=FALSE;CC125=FALSE;CC4350=TRUE;J=FALSE;CC1883specific=FALSE;CC4350specific=TRUE;CC125specific=FALSE;Jspecific=FALSE;vegetative=TRUE;zygote=FALSE;vegetativespecific=TRUE;zygotespecific=FALSE;wtAdrian=FALSE;dcl3Adrian=FALSE;ago3Adrian=FALSE;mutantAdrian=FALSE;wtAdrianspecific=FALSE;mutantAdrianspecific=FALSE;notDCL3dependent=FALSE;DCL3dependent=FALSE;AGO3dependent=FALSE;notAGO3dependent=FALSE;phased=FALSE;phaseScore=0;countsA=0;countsT=0;countsC=2;countsG=0;predominant_5prime_letter=C;counts20=0;counts21=2;countsSmall=5;countsBig=3;countsNormal=2;ratio21vs20=NaN;ratio20vs21=NaN;ratioSmallvsNormal=1.32192809488736;ratioBigvsNormal=NaN;countsall=19003;countsallwt=2;countsminus=2;countsplus=0;ratio_strand=NaN;ratio_strand_abs=NaN;countsnormalwtnorm=2;repetitiveness=0;predominant_sRNA_sizeClass=smaller_20bp;repetitivenessClass=med;phaseClass=none;ID=CRSL005270
chromosome_2	rtracklayer	sequence_feature	2722208	2722912	.	.	.	size=705;sizeclass=(400%2c1.5e+03];expression=0;expressionClass=specific;TE_Copia=FALSE;threeprimeUTR=TRUE;TE_Mariner=FALSE;CDS=TRUE;MSAT=FALSE;TE_Order_LINE=FALSE;TE_P=FALSE;TE_TOC1=FALSE;rRNA=FALSE;mRNA=TRUE;miRNA=FALSE;TE_TOC2=FALSE;TE_Order_LTR=FALSE;TE_Novosib=FALSE;introns=TRUE;TE_RTE=FALSE;TE_Gypsy=FALSE;fiveprimeUTR=TRUE;irs=FALSE;transposons=FALSE;TE_DIRS=FALSE;TE_Class_RET=FALSE;TE_EnSpm=FALSE;anno=TRUE;TE_TCR1=FALSE;TE_DualenRandI=FALSE;TE_REM1=FALSE;promoter=TRUE;TE_Gulliver=FALSE;exons=TRUE;TE_Class_DNA=FALSE;TE_L1=FALSE;repetativeSeq=TRUE;TE_Harbinger=FALSE;TE_Order_TIR=FALSE;TE_Order_DIRS=FALSE;trs=FALSE;genes=TRUE;TE_hAT=FALSE;TE_Order_SINE=FALSE;intergenic=FALSE;miRNAGeneID=none;miRNALocation=none;miRNAPrevDes=none;overlapType=five_prime_UTR;transposonType=none;methCG=FALSE;methCHH=FALSE;methCHG=FALSE;methAll=FALSE;CC1883=FALSE;CC125=FALSE;CC4350=TRUE;J=FALSE;CC1883specific=FALSE;CC4350specific=TRUE;CC125specific=FALSE;Jspecific=FALSE;vegetative=TRUE;zygote=FALSE;vegetativespecific=TRUE;zygotespecific=FALSE;wtAdrian=FALSE;dcl3Adrian=FALSE;ago3Adrian=FALSE;mutantAdrian=FALSE;wtAdrianspecific=FALSE;mutantAdrianspecific=FALSE;notDCL3dependent=FALSE;DCL3dependent=FALSE;AGO3dependent=FALSE;notAGO3dependent=FALSE;phased=FALSE;phaseScore=0;countsA=10;countsT=1;countsC=13;countsG=7;predominant_5prime_letter=C;counts20=8;counts21=23;countsSmall=54;countsBig=60;countsNormal=31;ratio21vs20=1.52356195605701;ratio20vs21=-1.52356195605701;ratioSmallvsNormal=0.800691191776593;ratioBigvsNormal=0.952694285221643;countsall=16304;countsallwt=31;countsminus=31;countsplus=0;ratio_strand=Inf;ratio_strand_abs=Inf;countsnormalwtnorm=31;repetitiveness=0;predominant_sRNA_sizeClass=larger_21bp;ratio_strand_class=strong_bias;repetitivenessClass=med;phaseClass=none;ID=CRSL005280
chromosome_2	rtracklayer	sequence_feature	2733039	2734783	.	.	.	size=1745;sizeclass=(1.5e+03%2c3e+03];expression=1;expressionClass=specific;TE_Copia=FALSE;threeprimeUTR=TRUE;TE_Mariner=FALSE;CDS=TRUE;MSAT=FALSE;TE_Order_LINE=TRUE;TE_P=FALSE;TE_TOC1=FALSE;rRNA=FALSE;mRNA=TRUE;miRNA=FALSE;TE_TOC2=FALSE;TE_Order_LTR=FALSE;TE_Novosib=FALSE;introns=TRUE;TE_RTE=FALSE;TE_Gypsy=FALSE;fiveprimeUTR=FALSE;irs=TRUE;transposons=TRUE;TE_DIRS=FALSE;TE_Class_RET=TRUE;TE_EnSpm=FALSE;anno=TRUE;TE_TCR1=FALSE;TE_DualenRandI=FALSE;TE_REM1=FALSE;promoter=TRUE;TE_Gulliver=FALSE;exons=TRUE;TE_Class_DNA=FALSE;TE_L1=TRUE;repetativeSeq=TRUE;TE_Harbinger=FALSE;TE_Order_TIR=FALSE;TE_Order_DIRS=FALSE;trs=FALSE;genes=TRUE;TE_hAT=FALSE;TE_Order_SINE=FALSE;intergenic=FALSE;miRNAGeneID=none;miRNALocation=none;miRNAPrevDes=none;overlapType=three_prime_UTR;transposonType=L1;methCG=FALSE;methCHH=FALSE;methCHG=FALSE;methAll=FALSE;CC1883=FALSE;CC125=FALSE;CC4350=TRUE;J=FALSE;CC1883specific=FALSE;CC4350specific=TRUE;CC125specific=FALSE;Jspecific=FALSE;vegetative=TRUE;zygote=TRUE;vegetativespecific=FALSE;zygotespecific=FALSE;wtAdrian=FALSE;dcl3Adrian=FALSE;ago3Adrian=FALSE;mutantAdrian=FALSE;wtAdrianspecific=FALSE;mutantAdrianspecific=FALSE;notDCL3dependent=FALSE;DCL3dependent=FALSE;AGO3dependent=FALSE;notAGO3dependent=FALSE;phased=FALSE;phaseScore=0;countsA=147;countsT=401;countsC=42;countsG=37;predominant_5prime_letter=T;counts20=121;counts21=506;countsSmall=282;countsBig=482;countsNormal=627;ratio21vs20=2.06413033741972;ratio20vs21=-2.06413033741972;ratioSmallvsNormal=-1.15277028040325;ratioBigvsNormal=-0.379432296572077;countsall=23110;countsallwt=627;countsminus=463;countsplus=164;ratio_strand=1.49731637864215;ratio_strand_abs=1.49731637864215;countsnormalwtnorm=16;repetitiveness=0.974481658692185;predominant_sRNA_sizeClass=equal_21bp;ratio_strand_class=med_bias;repetitivenessClass=high;phaseClass=none;ID=CRSL005290
```
