## Supplemental File S1 for "Mapping the Algal Secret Genome: The small RNA Locus Map for *Chlamydomonas reinhardtii*": Supp_File_S1_all_loci_fdr0.05.gff (part 2 of 12)

```
chromosome_2	rtracklayer	sequence_feature	2812005	2814189	.	.	.	size=2185;sizeclass=(1.5e+03%2c3e+03];expression=0;expressionClass=specific;TE_Copia=FALSE;threeprimeUTR=TRUE;TE_Mariner=FALSE;CDS=TRUE;MSAT=FALSE;TE_Order_LINE=FALSE;TE_P=FALSE;TE_TOC1=FALSE;rRNA=FALSE;mRNA=TRUE;miRNA=FALSE;TE_TOC2=FALSE;TE_Order_LTR=FALSE;TE_Novosib=FALSE;introns=TRUE;TE_RTE=FALSE;TE_Gypsy=FALSE;fiveprimeUTR=FALSE;irs=FALSE;transposons=FALSE;TE_DIRS=FALSE;TE_Class_RET=FALSE;TE_EnSpm=FALSE;anno=TRUE;TE_TCR1=FALSE;TE_DualenRandI=FALSE;TE_REM1=FALSE;promoter=FALSE;TE_Gulliver=FALSE;exons=TRUE;TE_Class_DNA=FALSE;TE_L1=FALSE;repetativeSeq=TRUE;TE_Harbinger=FALSE;TE_Order_TIR=FALSE;TE_Order_DIRS=FALSE;trs=FALSE;genes=TRUE;TE_hAT=FALSE;TE_Order_SINE=FALSE;intergenic=FALSE;miRNAGeneID=none;miRNALocation=none;miRNAPrevDes=none;overlapType=three_prime_UTR;transposonType=none;methCG=FALSE;methCHH=FALSE;methCHG=FALSE;methAll=FALSE;CC1883=FALSE;CC125=FALSE;CC4350=TRUE;J=FALSE;CC1883specific=FALSE;CC4350specific=TRUE;CC125specific=FALSE;Jspecific=FALSE;vegetative=TRUE;zygote=FALSE;vegetativespecific=TRUE;zygotespecific=FALSE;wtAdrian=FALSE;dcl3Adrian=FALSE;ago3Adrian=FALSE;mutantAdrian=FALSE;wtAdrianspecific=FALSE;mutantAdrianspecific=FALSE;notDCL3dependent=FALSE;DCL3dependent=FALSE;AGO3dependent=FALSE;notAGO3dependent=FALSE;phased=FALSE;phaseScore=0;countsA=11;countsT=12;countsC=15;countsG=23;predominant_5prime_letter=CG;counts20=35;counts21=26;countsSmall=139;countsBig=246;countsNormal=61;ratio21vs20=-0.428843298803874;ratio20vs21=0.428843298803874;ratioSmallvsNormal=1.18820373516062;ratioBigvsNormal=2.01177716777635;countsall=43872;countsallwt=61;countsminus=0;countsplus=61;ratio_strand=-Inf;ratio_strand_abs=Inf;countsnormalwtnorm=61;repetitiveness=0;predominant_sRNA_sizeClass=larger_21bp;ratio_strand_class=strong_bias;repetitivenessClass=low;phaseClass=none;ID=CRSL005300
chromosome_2	rtracklayer	sequence_feature	2825275	2825608	.	.	.	size=334;sizeclass=(100%2c400];expression=0;expressionClass=specific;TE_Copia=FALSE;threeprimeUTR=TRUE;TE_Mariner=FALSE;CDS=FALSE;MSAT=FALSE;TE_Order_LINE=FALSE;TE_P=FALSE;TE_TOC1=FALSE;rRNA=FALSE;mRNA=TRUE;miRNA=FALSE;TE_TOC2=FALSE;TE_Order_LTR=FALSE;TE_Novosib=FALSE;introns=FALSE;TE_RTE=FALSE;TE_Gypsy=FALSE;fiveprimeUTR=FALSE;irs=FALSE;transposons=FALSE;TE_DIRS=FALSE;TE_Class_RET=FALSE;TE_EnSpm=FALSE;anno=TRUE;TE_TCR1=FALSE;TE_DualenRandI=FALSE;TE_REM1=FALSE;promoter=FALSE;TE_Gulliver=FALSE;exons=TRUE;TE_Class_DNA=FALSE;TE_L1=FALSE;repetativeSeq=TRUE;TE_Harbinger=FALSE;TE_Order_TIR=FALSE;TE_Order_DIRS=FALSE;trs=FALSE;genes=TRUE;TE_hAT=FALSE;TE_Order_SINE=FALSE;intergenic=FALSE;miRNAGeneID=none;miRNALocation=none;miRNAPrevDes=none;overlapType=three_prime_UTR;transposonType=none;methCG=FALSE;methCHH=FALSE;methCHG=FALSE;methAll=FALSE;CC1883=FALSE;CC125=FALSE;CC4350=TRUE;J=FALSE;CC1883specific=FALSE;CC4350specific=TRUE;CC125specific=FALSE;Jspecific=FALSE;vegetative=TRUE;zygote=TRUE;vegetativespecific=FALSE;zygotespecific=FALSE;wtAdrian=FALSE;dcl3Adrian=FALSE;ago3Adrian=FALSE;mutantAdrian=FALSE;wtAdrianspecific=FALSE;mutantAdrianspecific=FALSE;notDCL3dependent=FALSE;DCL3dependent=FALSE;AGO3dependent=FALSE;notAGO3dependent=FALSE;phased=FALSE;phaseScore=0;countsA=1;countsT=15;countsC=0;countsG=0;predominant_5prime_letter=T;counts20=1;counts21=15;countsSmall=12;countsBig=4;countsNormal=16;ratio21vs20=3.90689059560852;ratio20vs21=-3.90689059560852;ratioSmallvsNormal=-0.415037499278844;ratioBigvsNormal=-2;countsall=1402;countsallwt=16;countsminus=3;countsplus=13;ratio_strand=-2.11547721741994;ratio_strand_abs=2.11547721741994;countsnormalwtnorm=0;repetitiveness=1;predominant_sRNA_sizeClass=equal_21bp;repetitivenessClass=med;phaseClass=none;ID=CRSL005310
chromosome_2	rtracklayer	sequence_feature	2901377	2901671	.	.	.	size=295;sizeclass=(100%2c400];expression=3;expressionClass=inbetween;TE_Copia=FALSE;threeprimeUTR=FALSE;TE_Mariner=FALSE;CDS=FALSE;MSAT=FALSE;TE_Order_LINE=TRUE;TE_P=FALSE;TE_TOC1=FALSE;rRNA=FALSE;mRNA=FALSE;miRNA=FALSE;TE_TOC2=FALSE;TE_Order_LTR=FALSE;TE_Novosib=FALSE;introns=FALSE;TE_RTE=FALSE;TE_Gypsy=FALSE;fiveprimeUTR=FALSE;irs=TRUE;transposons=TRUE;TE_DIRS=FALSE;TE_Class_RET=TRUE;TE_EnSpm=FALSE;anno=FALSE;TE_TCR1=FALSE;TE_DualenRandI=FALSE;TE_REM1=FALSE;promoter=FALSE;TE_Gulliver=FALSE;exons=FALSE;TE_Class_DNA=FALSE;TE_L1=TRUE;repetativeSeq=TRUE;TE_Harbinger=FALSE;TE_Order_TIR=FALSE;TE_Order_DIRS=FALSE;trs=FALSE;genes=FALSE;TE_hAT=FALSE;TE_Order_SINE=FALSE;intergenic=TRUE;miRNAGeneID=none;miRNALocation=none;miRNAPrevDes=none;overlapType=TE_Class_RET;transposonType=L1;methCG=FALSE;methCHH=FALSE;methCHG=FALSE;methAll=FALSE;CC1883=FALSE;CC125=FALSE;CC4350=TRUE;J=TRUE;CC1883specific=FALSE;CC4350specific=FALSE;CC125specific=FALSE;Jspecific=FALSE;vegetative=TRUE;zygote=FALSE;vegetativespecific=TRUE;zygotespecific=FALSE;wtAdrian=FALSE;dcl3Adrian=FALSE;ago3Adrian=FALSE;mutantAdrian=FALSE;wtAdrianspecific=FALSE;mutantAdrianspecific=FALSE;notDCL3dependent=FALSE;DCL3dependent=FALSE;AGO3dependent=FALSE;notAGO3dependent=FALSE;phased=FALSE;phaseScore=0;countsA=350;countsT=644;countsC=110;countsG=128;predominant_5prime_letter=T;counts20=297;counts21=935;countsSmall=91;countsBig=190;countsNormal=1232;ratio21vs20=1.65450343397423;ratio20vs21=-1.65450343397423;ratioSmallvsNormal=-3.75899190049621;ratioBigvsNormal=-2.69693093236395;countsall=3851;countsallwt=1232;countsminus=597;countsplus=635;ratio_strand=-0.0890256603947232;ratio_strand_abs=0.0890256603947232;countsnormalwtnorm=6;repetitiveness=0.99512987012987;predominant_sRNA_sizeClass=equal_21bp;ratio_strand_class=no_bias;repetitivenessClass=high;phaseClass=none;ID=CRSL005320
chromosome_2	rtracklayer	sequence_feature	2901672	2901834	.	.	.	size=163;sizeclass=(100%2c400];expression=3;expressionClass=inbetween;TE_Copia=FALSE;threeprimeUTR=FALSE;TE_Mariner=FALSE;CDS=FALSE;MSAT=FALSE;TE_Order_LINE=TRUE;TE_P=FALSE;TE_TOC1=FALSE;rRNA=FALSE;mRNA=FALSE;miRNA=FALSE;TE_TOC2=FALSE;TE_Order_LTR=FALSE;TE_Novosib=FALSE;introns=FALSE;TE_RTE=FALSE;TE_Gypsy=FALSE;fiveprimeUTR=FALSE;irs=TRUE;transposons=TRUE;TE_DIRS=FALSE;TE_Class_RET=TRUE;TE_EnSpm=FALSE;anno=FALSE;TE_TCR1=FALSE;TE_DualenRandI=FALSE;TE_REM1=FALSE;promoter=FALSE;TE_Gulliver=FALSE;exons=FALSE;TE_Class_DNA=FALSE;TE_L1=TRUE;repetativeSeq=TRUE;TE_Harbinger=FALSE;TE_Order_TIR=FALSE;TE_Order_DIRS=FALSE;trs=FALSE;genes=FALSE;TE_hAT=FALSE;TE_Order_SINE=FALSE;intergenic=TRUE;miRNAGeneID=none;miRNALocation=none;miRNAPrevDes=none;overlapType=TE_Class_RET;transposonType=L1;methCG=FALSE;methCHH=FALSE;methCHG=FALSE;methAll=FALSE;CC1883=FALSE;CC125=FALSE;CC4350=FALSE;J=TRUE;CC1883specific=FALSE;CC4350specific=FALSE;CC125specific=FALSE;Jspecific=TRUE;vegetative=TRUE;zygote=FALSE;vegetativespecific=TRUE;zygotespecific=FALSE;wtAdrian=FALSE;dcl3Adrian=FALSE;ago3Adrian=FALSE;mutantAdrian=FALSE;wtAdrianspecific=FALSE;mutantAdrianspecific=FALSE;notDCL3dependent=FALSE;DCL3dependent=FALSE;AGO3dependent=FALSE;notAGO3dependent=FALSE;phased=FALSE;phaseScore=0;countsA=52;countsT=210;countsC=51;countsG=6;predominant_5prime_letter=T;counts20=50;counts21=269;countsSmall=26;countsBig=53;countsNormal=319;ratio21vs20=2.4276061727819;ratio20vs21=-2.4276061727819;ratioSmallvsNormal=-3.61697289562378;ratioBigvsNormal=-2.58949215920167;countsall=654;countsallwt=319;countsminus=54;countsplus=265;ratio_strand=-2.29496104728709;ratio_strand_abs=2.29496104728709;countsnormalwtnorm=0;repetitiveness=1;predominant_sRNA_sizeClass=equal_21bp;ratio_strand_class=med_bias;repetitivenessClass=high;phaseClass=none;ID=CRSL005330
chromosome_2	rtracklayer	sequence_feature	2901835	2902145	.	.	.	size=311;sizeclass=(100%2c400];expression=4;expressionClass=inbetween;TE_Copia=FALSE;threeprimeUTR=FALSE;TE_Mariner=FALSE;CDS=FALSE;MSAT=FALSE;TE_Order_LINE=TRUE;TE_P=FALSE;TE_TOC1=FALSE;rRNA=FALSE;mRNA=FALSE;miRNA=FALSE;TE_TOC2=FALSE;TE_Order_LTR=FALSE;TE_Novosib=FALSE;introns=FALSE;TE_RTE=FALSE;TE_Gypsy=FALSE;fiveprimeUTR=FALSE;irs=TRUE;transposons=TRUE;TE_DIRS=FALSE;TE_Class_RET=TRUE;TE_EnSpm=FALSE;anno=FALSE;TE_TCR1=FALSE;TE_DualenRandI=FALSE;TE_REM1=FALSE;promoter=FALSE;TE_Gulliver=FALSE;exons=FALSE;TE_Class_DNA=FALSE;TE_L1=TRUE;repetativeSeq=TRUE;TE_Harbinger=FALSE;TE_Order_TIR=FALSE;TE_Order_DIRS=FALSE;trs=FALSE;genes=FALSE;TE_hAT=FALSE;TE_Order_SINE=FALSE;intergenic=TRUE;miRNAGeneID=none;miRNALocation=none;miRNAPrevDes=none;overlapType=TE_Class_RET;transposonType=L1;methCG=FALSE;methCHH=FALSE;methCHG=FALSE;methAll=FALSE;CC1883=FALSE;CC125=FALSE;CC4350=TRUE;J=TRUE;CC1883specific=FALSE;CC4350specific=FALSE;CC125specific=FALSE;Jspecific=FALSE;vegetative=TRUE;zygote=FALSE;vegetativespecific=TRUE;zygotespecific=FALSE;wtAdrian=FALSE;dcl3Adrian=FALSE;ago3Adrian=FALSE;mutantAdrian=FALSE;wtAdrianspecific=FALSE;mutantAdrianspecific=FALSE;notDCL3dependent=FALSE;DCL3dependent=FALSE;AGO3dependent=FALSE;notAGO3dependent=FALSE;phased=FALSE;phaseScore=0;countsA=45;countsT=1113;countsC=149;countsG=91;predominant_5prime_letter=T;counts20=307;counts21=1091;countsSmall=55;countsBig=138;countsNormal=1398;ratio21vs20=1.82934054095343;ratio20vs21=-1.82934054095343;ratioSmallvsNormal=-4.66778893185078;ratioBigvsNormal=-3.34062418859727;countsall=3664;countsallwt=1398;countsminus=338;countsplus=1060;ratio_strand=-1.64896911316838;ratio_strand_abs=1.64896911316838;countsnormalwtnorm=4;repetitiveness=0.997138769670958;predominant_sRNA_sizeClass=equal_21bp;ratio_strand_class=med_bias;repetitivenessClass=high;phaseClass=none;ID=CRSL005340
chromosome_2	rtracklayer	sequence_feature	2902146	2902586	.	.	.	size=441;sizeclass=(400%2c1.5e+03];expression=6;expressionClass=common;TE_Copia=FALSE;threeprimeUTR=FALSE;TE_Mariner=FALSE;CDS=FALSE;MSAT=FALSE;TE_Order_LINE=TRUE;TE_P=FALSE;TE_TOC1=FALSE;rRNA=FALSE;mRNA=FALSE;miRNA=FALSE;TE_TOC2=FALSE;TE_Order_LTR=FALSE;TE_Novosib=FALSE;introns=FALSE;TE_RTE=FALSE;TE_Gypsy=FALSE;fiveprimeUTR=FALSE;irs=TRUE;transposons=TRUE;TE_DIRS=FALSE;TE_Class_RET=TRUE;TE_EnSpm=FALSE;anno=FALSE;TE_TCR1=FALSE;TE_DualenRandI=FALSE;TE_REM1=FALSE;promoter=FALSE;TE_Gulliver=FALSE;exons=FALSE;TE_Class_DNA=FALSE;TE_L1=TRUE;repetativeSeq=TRUE;TE_Harbinger=FALSE;TE_Order_TIR=FALSE;TE_Order_DIRS=FALSE;trs=FALSE;genes=FALSE;TE_hAT=FALSE;TE_Order_SINE=FALSE;intergenic=TRUE;miRNAGeneID=none;miRNALocation=none;miRNAPrevDes=none;overlapType=TE_Class_RET;transposonType=L1;methCG=FALSE;methCHH=FALSE;methCHG=FALSE;methAll=FALSE;CC1883=FALSE;CC125=FALSE;CC4350=TRUE;J=TRUE;CC1883specific=FALSE;CC4350specific=FALSE;CC125specific=FALSE;Jspecific=FALSE;vegetative=TRUE;zygote=TRUE;vegetativespecific=FALSE;zygotespecific=FALSE;wtAdrian=FALSE;dcl3Adrian=FALSE;ago3Adrian=FALSE;mutantAdrian=FALSE;wtAdrianspecific=FALSE;mutantAdrianspecific=FALSE;notDCL3dependent=FALSE;DCL3dependent=FALSE;AGO3dependent=FALSE;notAGO3dependent=FALSE;phased=FALSE;phaseScore=0;countsA=2117;countsT=16216;countsC=423;countsG=863;predominant_5prime_letter=T;counts20=1830;counts21=17789;countsSmall=378;countsBig=1426;countsNormal=19619;ratio21vs20=3.28106985886112;ratio20vs21=-3.28106985886112;ratioSmallvsNormal=-5.69772146315423;ratioBigvsNormal=-3.78220562093141;countsall=33614;countsallwt=19619;countsminus=16981;countsplus=2638;ratio_strand=2.68640495105931;ratio_strand_abs=2.68640495105931;countsnormalwtnorm=153;repetitiveness=0.99220143738213;predominant_sRNA_sizeClass=equal_21bp;ratio_strand_class=strong_bias;repetitivenessClass=high;phaseClass=none;ID=CRSL005350
chromosome_2	rtracklayer	sequence_feature	2902987	2903498	.	.	.	size=512;sizeclass=(400%2c1.5e+03];expression=5;expressionClass=inbetween;TE_Copia=FALSE;threeprimeUTR=FALSE;TE_Mariner=FALSE;CDS=FALSE;MSAT=FALSE;TE_Order_LINE=TRUE;TE_P=FALSE;TE_TOC1=FALSE;rRNA=FALSE;mRNA=FALSE;miRNA=FALSE;TE_TOC2=FALSE;TE_Order_LTR=FALSE;TE_Novosib=FALSE;introns=FALSE;TE_RTE=FALSE;TE_Gypsy=FALSE;fiveprimeUTR=FALSE;irs=TRUE;transposons=TRUE;TE_DIRS=FALSE;TE_Class_RET=TRUE;TE_EnSpm=FALSE;anno=FALSE;TE_TCR1=FALSE;TE_DualenRandI=FALSE;TE_REM1=FALSE;promoter=FALSE;TE_Gulliver=FALSE;exons=FALSE;TE_Class_DNA=FALSE;TE_L1=TRUE;repetativeSeq=TRUE;TE_Harbinger=FALSE;TE_Order_TIR=FALSE;TE_Order_DIRS=FALSE;trs=FALSE;genes=FALSE;TE_hAT=FALSE;TE_Order_SINE=FALSE;intergenic=TRUE;miRNAGeneID=none;miRNALocation=none;miRNAPrevDes=none;overlapType=TE_Class_RET;transposonType=L1;methCG=FALSE;methCHH=FALSE;methCHG=FALSE;methAll=FALSE;CC1883=FALSE;CC125=FALSE;CC4350=TRUE;J=TRUE;CC1883specific=FALSE;CC4350specific=FALSE;CC125specific=FALSE;Jspecific=FALSE;vegetative=TRUE;zygote=FALSE;vegetativespecific=TRUE;zygotespecific=FALSE;wtAdrian=FALSE;dcl3Adrian=FALSE;ago3Adrian=FALSE;mutantAdrian=FALSE;wtAdrianspecific=FALSE;mutantAdrianspecific=FALSE;notDCL3dependent=FALSE;DCL3dependent=FALSE;AGO3dependent=FALSE;notAGO3dependent=FALSE;phased=FALSE;phaseScore=0;countsA=102;countsT=1723;countsC=261;countsG=1948;predominant_5prime_letter=GT;counts20=2267;counts21=1767;countsSmall=289;countsBig=1231;countsNormal=4034;ratio21vs20=-0.359482351189169;ratio20vs21=0.359482351189169;ratioSmallvsNormal=-3.80306968611228;ratioBigvsNormal=-1.7123803221285;countsall=8376;countsallwt=4034;countsminus=122;countsplus=3912;ratio_strand=-5.00295331738935;ratio_strand_abs=5.00295331738935;countsnormalwtnorm=22;repetitiveness=0.994546355974219;predominant_sRNA_sizeClass=equal_20bp;ratio_strand_class=strong_bias;repetitivenessClass=high;phaseClass=none;ID=CRSL005360
chromosome_2	rtracklayer	sequence_feature	2904216	2904615	.	.	.	size=400;sizeclass=(100%2c400];expression=5;expressionClass=inbetween;TE_Copia=FALSE;threeprimeUTR=FALSE;TE_Mariner=FALSE;CDS=FALSE;MSAT=FALSE;TE_Order_LINE=FALSE;TE_P=FALSE;TE_TOC1=FALSE;rRNA=FALSE;mRNA=FALSE;miRNA=FALSE;TE_TOC2=FALSE;TE_Order_LTR=FALSE;TE_Novosib=FALSE;introns=FALSE;TE_RTE=FALSE;TE_Gypsy=FALSE;fiveprimeUTR=FALSE;irs=TRUE;transposons=FALSE;TE_DIRS=FALSE;TE_Class_RET=FALSE;TE_EnSpm=FALSE;anno=FALSE;TE_TCR1=FALSE;TE_DualenRandI=FALSE;TE_REM1=FALSE;promoter=FALSE;TE_Gulliver=FALSE;exons=FALSE;TE_Class_DNA=FALSE;TE_L1=FALSE;repetativeSeq=TRUE;TE_Harbinger=FALSE;TE_Order_TIR=FALSE;TE_Order_DIRS=FALSE;trs=FALSE;genes=FALSE;TE_hAT=FALSE;TE_Order_SINE=FALSE;intergenic=TRUE;miRNAGeneID=none;miRNALocation=none;miRNAPrevDes=none;overlapType=IRF;transposonType=none;methCG=FALSE;methCHH=FALSE;methCHG=FALSE;methAll=FALSE;CC1883=FALSE;CC125=FALSE;CC4350=FALSE;J=TRUE;CC1883specific=FALSE;CC4350specific=FALSE;CC125specific=FALSE;Jspecific=TRUE;vegetative=TRUE;zygote=FALSE;vegetativespecific=TRUE;zygotespecific=FALSE;wtAdrian=FALSE;dcl3Adrian=FALSE;ago3Adrian=FALSE;mutantAdrian=FALSE;wtAdrianspecific=FALSE;mutantAdrianspecific=FALSE;notDCL3dependent=FALSE;DCL3dependent=FALSE;AGO3dependent=FALSE;notAGO3dependent=FALSE;phased=FALSE;phaseScore=0;countsA=22;countsT=438;countsC=170;countsG=1908;predominant_5prime_letter=G;counts20=2176;counts21=362;countsSmall=179;countsBig=363;countsNormal=2538;ratio21vs20=-2.58761695416713;ratio20vs21=2.58761695416713;ratioSmallvsNormal=-3.82566057657685;ratioBigvsNormal=-2.80565061584536;countsall=4223;countsallwt=2538;countsminus=34;countsplus=2504;ratio_strand=-6.20255600568228;ratio_strand_abs=6.20255600568228;countsnormalwtnorm=17;repetitiveness=0.993301812450749;predominant_sRNA_sizeClass=equal_20bp;ratio_strand_class=strong_bias;repetitivenessClass=high;phaseClass=none;ID=CRSL005370
chromosome_2	rtracklayer	sequence_feature	2904616	2904988	.	.	.	size=373;sizeclass=(100%2c400];expression=4;expressionClass=inbetween;TE_Copia=FALSE;threeprimeUTR=FALSE;TE_Mariner=FALSE;CDS=FALSE;MSAT=FALSE;TE_Order_LINE=TRUE;TE_P=FALSE;TE_TOC1=FALSE;rRNA=FALSE;mRNA=FALSE;miRNA=FALSE;TE_TOC2=FALSE;TE_Order_LTR=FALSE;TE_Novosib=FALSE;introns=FALSE;TE_RTE=FALSE;TE_Gypsy=FALSE;fiveprimeUTR=FALSE;irs=TRUE;transposons=TRUE;TE_DIRS=FALSE;TE_Class_RET=TRUE;TE_EnSpm=FALSE;anno=FALSE;TE_TCR1=FALSE;TE_DualenRandI=FALSE;TE_REM1=FALSE;promoter=FALSE;TE_Gulliver=FALSE;exons=FALSE;TE_Class_DNA=FALSE;TE_L1=TRUE;repetativeSeq=TRUE;TE_Harbinger=FALSE;TE_Order_TIR=FALSE;TE_Order_DIRS=FALSE;trs=FALSE;genes=FALSE;TE_hAT=FALSE;TE_Order_SINE=FALSE;intergenic=TRUE;miRNAGeneID=none;miRNALocation=none;miRNAPrevDes=none;overlapType=TE_Class_RET;transposonType=L1;methCG=FALSE;methCHH=FALSE;methCHG=FALSE;methAll=FALSE;CC1883=FALSE;CC125=FALSE;CC4350=FALSE;J=TRUE;CC1883specific=FALSE;CC4350specific=FALSE;CC125specific=FALSE;Jspecific=TRUE;vegetative=TRUE;zygote=FALSE;vegetativespecific=TRUE;zygotespecific=FALSE;wtAdrian=FALSE;dcl3Adrian=FALSE;ago3Adrian=FALSE;mutantAdrian=FALSE;wtAdrianspecific=FALSE;mutantAdrianspecific=FALSE;notDCL3dependent=FALSE;DCL3dependent=FALSE;AGO3dependent=FALSE;notAGO3dependent=FALSE;phased=FALSE;phaseScore=0;countsA=53;countsT=293;countsC=96;countsG=50;predominant_5prime_letter=CT;counts20=188;counts21=304;countsSmall=68;countsBig=90;countsNormal=492;ratio21vs20=0.693338661765948;ratio20vs21=-0.693338661765948;ratioSmallvsNormal=-2.8550516640889;ratioBigvsNormal=-2.45066140900957;countsall=1457;countsallwt=492;countsminus=277;countsplus=215;ratio_strand=0.365549316459728;ratio_strand_abs=0.365549316459728;countsnormalwtnorm=0;repetitiveness=1;predominant_sRNA_sizeClass=equal_21bp;ratio_strand_class=med_bias;repetitivenessClass=high;phaseClass=none;ID=CRSL005380
chromosome_2	rtracklayer	sequence_feature	2905115	2905265	.	.	.	size=151;sizeclass=(100%2c400];expression=3;expressionClass=inbetween;TE_Copia=FALSE;threeprimeUTR=FALSE;TE_Mariner=FALSE;CDS=FALSE;MSAT=FALSE;TE_Order_LINE=TRUE;TE_P=FALSE;TE_TOC1=FALSE;rRNA=FALSE;mRNA=FALSE;miRNA=FALSE;TE_TOC2=FALSE;TE_Order_LTR=FALSE;TE_Novosib=FALSE;introns=FALSE;TE_RTE=FALSE;TE_Gypsy=FALSE;fiveprimeUTR=FALSE;irs=TRUE;transposons=TRUE;TE_DIRS=FALSE;TE_Class_RET=TRUE;TE_EnSpm=FALSE;anno=FALSE;TE_TCR1=FALSE;TE_DualenRandI=FALSE;TE_REM1=FALSE;promoter=FALSE;TE_Gulliver=FALSE;exons=FALSE;TE_Class_DNA=FALSE;TE_L1=TRUE;repetativeSeq=TRUE;TE_Harbinger=FALSE;TE_Order_TIR=FALSE;TE_Order_DIRS=FALSE;trs=FALSE;genes=FALSE;TE_hAT=FALSE;TE_Order_SINE=FALSE;intergenic=TRUE;miRNAGeneID=none;miRNALocation=none;miRNAPrevDes=none;overlapType=TE_Class_RET;transposonType=L1;methCG=FALSE;methCHH=FALSE;methCHG=FALSE;methAll=FALSE;CC1883=FALSE;CC125=FALSE;CC4350=TRUE;J=FALSE;CC1883specific=FALSE;CC4350specific=TRUE;CC125specific=FALSE;Jspecific=FALSE;vegetative=TRUE;zygote=FALSE;vegetativespecific=TRUE;zygotespecific=FALSE;wtAdrian=FALSE;dcl3Adrian=FALSE;ago3Adrian=FALSE;mutantAdrian=FALSE;wtAdrianspecific=FALSE;mutantAdrianspecific=FALSE;notDCL3dependent=FALSE;DCL3dependent=FALSE;AGO3dependent=FALSE;notAGO3dependent=FALSE;phased=FALSE;phaseScore=0;countsA=8;countsT=86;countsC=12;countsG=9;predominant_5prime_letter=T;counts20=24;counts21=91;countsSmall=36;countsBig=7;countsNormal=115;ratio21vs20=1.92283213947754;ratio20vs21=-1.92283213947754;ratioSmallvsNormal=-1.67556504950206;ratioBigvsNormal=-4.03813512888677;countsall=1278;countsallwt=115;countsminus=24;countsplus=91;ratio_strand=-1.92283213947754;ratio_strand_abs=1.92283213947754;countsnormalwtnorm=0;repetitiveness=1;predominant_sRNA_sizeClass=equal_21bp;ratio_strand_class=med_bias;repetitivenessClass=high;phaseClass=none;ID=CRSL005390
chromosome_2	rtracklayer	sequence_feature	2905560	2905607	.	.	.	size=48;sizeclass=(0%2c100];expression=6;expressionClass=common;TE_Copia=FALSE;threeprimeUTR=FALSE;TE_Mariner=FALSE;CDS=FALSE;MSAT=FALSE;TE_Order_LINE=TRUE;TE_P=FALSE;TE_TOC1=FALSE;rRNA=FALSE;mRNA=FALSE;miRNA=FALSE;TE_TOC2=FALSE;TE_Order_LTR=FALSE;TE_Novosib=FALSE;introns=FALSE;TE_RTE=FALSE;TE_Gypsy=FALSE;fiveprimeUTR=FALSE;irs=TRUE;transposons=TRUE;TE_DIRS=FALSE;TE_Class_RET=TRUE;TE_EnSpm=FALSE;anno=FALSE;TE_TCR1=FALSE;TE_DualenRandI=FALSE;TE_REM1=FALSE;promoter=FALSE;TE_Gulliver=FALSE;exons=FALSE;TE_Class_DNA=FALSE;TE_L1=TRUE;repetativeSeq=TRUE;TE_Harbinger=FALSE;TE_Order_TIR=FALSE;TE_Order_DIRS=FALSE;trs=FALSE;genes=FALSE;TE_hAT=FALSE;TE_Order_SINE=FALSE;intergenic=TRUE;miRNAGeneID=none;miRNALocation=none;miRNAPrevDes=none;overlapType=TE_Class_RET;transposonType=L1;methCG=FALSE;methCHH=FALSE;methCHG=FALSE;methAll=FALSE;CC1883=FALSE;CC125=FALSE;CC4350=TRUE;J=TRUE;CC1883specific=FALSE;CC4350specific=FALSE;CC125specific=FALSE;Jspecific=FALSE;vegetative=TRUE;zygote=TRUE;vegetativespecific=FALSE;zygotespecific=FALSE;wtAdrian=FALSE;dcl3Adrian=FALSE;ago3Adrian=FALSE;mutantAdrian=FALSE;wtAdrianspecific=FALSE;mutantAdrianspecific=FALSE;notDCL3dependent=FALSE;DCL3dependent=FALSE;AGO3dependent=FALSE;notAGO3dependent=FALSE;phased=FALSE;phaseScore=0;countsA=64;countsT=406;countsC=4;countsG=76;predominant_5prime_letter=T;counts20=294;counts21=256;countsSmall=53;countsBig=75;countsNormal=550;ratio21vs20=-0.199672344836364;ratio20vs21=0.199672344836364;ratioSmallvsNormal=-3.37536735384882;ratioBigvsNormal=-2.87446911791614;countsall=1389;countsallwt=550;countsminus=416;countsplus=134;ratio_strand=1.63435052768332;ratio_strand_abs=1.63435052768332;countsnormalwtnorm=0;repetitiveness=1;predominant_sRNA_sizeClass=equal_20bp;ratio_strand_class=med_bias;repetitivenessClass=high;phaseClass=none;ID=CRSL005400
chromosome_2	rtracklayer	sequence_feature	2905608	2906126	.	.	.	size=519;sizeclass=(400%2c1.5e+03];expression=5;expressionClass=inbetween;TE_Copia=FALSE;threeprimeUTR=FALSE;TE_Mariner=FALSE;CDS=FALSE;MSAT=FALSE;TE_Order_LINE=TRUE;TE_P=FALSE;TE_TOC1=FALSE;rRNA=FALSE;mRNA=FALSE;miRNA=FALSE;TE_TOC2=FALSE;TE_Order_LTR=FALSE;TE_Novosib=FALSE;introns=FALSE;TE_RTE=FALSE;TE_Gypsy=FALSE;fiveprimeUTR=FALSE;irs=TRUE;transposons=TRUE;TE_DIRS=FALSE;TE_Class_RET=TRUE;TE_EnSpm=FALSE;anno=FALSE;TE_TCR1=FALSE;TE_DualenRandI=FALSE;TE_REM1=FALSE;promoter=FALSE;TE_Gulliver=FALSE;exons=FALSE;TE_Class_DNA=FALSE;TE_L1=TRUE;repetativeSeq=TRUE;TE_Harbinger=FALSE;TE_Order_TIR=FALSE;TE_Order_DIRS=FALSE;trs=FALSE;genes=FALSE;TE_hAT=FALSE;TE_Order_SINE=FALSE;intergenic=TRUE;miRNAGeneID=none;miRNALocation=none;miRNAPrevDes=none;overlapType=TE_Class_RET;transposonType=L1;methCG=FALSE;methCHH=FALSE;methCHG=FALSE;methAll=FALSE;CC1883=FALSE;CC125=FALSE;CC4350=FALSE;J=TRUE;CC1883specific=FALSE;CC4350specific=FALSE;CC125specific=FALSE;Jspecific=TRUE;vegetative=TRUE;zygote=FALSE;vegetativespecific=TRUE;zygotespecific=FALSE;wtAdrian=FALSE;dcl3Adrian=FALSE;ago3Adrian=FALSE;mutantAdrian=FALSE;wtAdrianspecific=FALSE;mutantAdrianspecific=FALSE;notDCL3dependent=FALSE;DCL3dependent=FALSE;AGO3dependent=FALSE;notAGO3dependent=FALSE;phased=FALSE;phaseScore=0;countsA=458;countsT=1829;countsC=302;countsG=2041;predominant_5prime_letter=G;counts20=2407;counts21=2223;countsSmall=408;countsBig=1299;countsNormal=4630;ratio21vs20=-0.114728193447507;ratio20vs21=0.114728193447507;ratioSmallvsNormal=-3.5043711361761;ratioBigvsNormal=-1.83361076269972;countsall=8619;countsallwt=4630;countsminus=422;countsplus=4208;ratio_strand=-3.31781980058512;ratio_strand_abs=3.31781980058512;countsnormalwtnorm=35;repetitiveness=0.99244060475162;predominant_sRNA_sizeClass=equal_20bp;ratio_strand_class=strong_bias;repetitivenessClass=high;phaseClass=none;ID=CRSL005410
chromosome_2	rtracklayer	sequence_feature	2906127	2906482	.	.	.	size=356;sizeclass=(100%2c400];expression=4;expressionClass=inbetween;TE_Copia=FALSE;threeprimeUTR=FALSE;TE_Mariner=FALSE;CDS=FALSE;MSAT=FALSE;TE_Order_LINE=TRUE;TE_P=FALSE;TE_TOC1=FALSE;rRNA=FALSE;mRNA=FALSE;miRNA=FALSE;TE_TOC2=FALSE;TE_Order_LTR=FALSE;TE_Novosib=FALSE;introns=FALSE;TE_RTE=FALSE;TE_Gypsy=FALSE;fiveprimeUTR=FALSE;irs=TRUE;transposons=TRUE;TE_DIRS=FALSE;TE_Class_RET=TRUE;TE_EnSpm=FALSE;anno=FALSE;TE_TCR1=FALSE;TE_DualenRandI=FALSE;TE_REM1=FALSE;promoter=FALSE;TE_Gulliver=FALSE;exons=FALSE;TE_Class_DNA=FALSE;TE_L1=TRUE;repetativeSeq=TRUE;TE_Harbinger=FALSE;TE_Order_TIR=FALSE;TE_Order_DIRS=FALSE;trs=FALSE;genes=FALSE;TE_hAT=FALSE;TE_Order_SINE=FALSE;intergenic=TRUE;miRNAGeneID=none;miRNALocation=none;miRNAPrevDes=none;overlapType=TE_Class_RET;transposonType=L1;methCG=FALSE;methCHH=FALSE;methCHG=FALSE;methAll=FALSE;CC1883=FALSE;CC125=FALSE;CC4350=FALSE;J=TRUE;CC1883specific=FALSE;CC4350specific=FALSE;CC125specific=FALSE;Jspecific=TRUE;vegetative=TRUE;zygote=FALSE;vegetativespecific=TRUE;zygotespecific=FALSE;wtAdrian=FALSE;dcl3Adrian=FALSE;ago3Adrian=FALSE;mutantAdrian=FALSE;wtAdrianspecific=FALSE;mutantAdrianspecific=FALSE;notDCL3dependent=FALSE;DCL3dependent=FALSE;AGO3dependent=FALSE;notAGO3dependent=FALSE;phased=FALSE;phaseScore=0;countsA=151;countsT=231;countsC=51;countsG=41;predominant_5prime_letter=T;counts20=138;counts21=336;countsSmall=22;countsBig=86;countsNormal=474;ratio21vs20=1.28379296600059;ratio20vs21=-1.28379296600059;ratioSmallvsNormal=-4.42931163026096;ratioBigvsNormal=-2.46247849419616;countsall=1154;countsallwt=474;countsminus=194;countsplus=280;ratio_strand=-0.529370174757839;ratio_strand_abs=0.529370174757839;countsnormalwtnorm=3;repetitiveness=0.993670886075949;predominant_sRNA_sizeClass=equal_21bp;ratio_strand_class=no_bias;repetitivenessClass=high;phaseClass=none;ID=CRSL005420
chromosome_2	rtracklayer	sequence_feature	2907430	2907843	.	.	.	size=414;sizeclass=(400%2c1.5e+03];expression=5;expressionClass=inbetween;TE_Copia=FALSE;threeprimeUTR=TRUE;TE_Mariner=FALSE;CDS=TRUE;MSAT=FALSE;TE_Order_LINE=FALSE;TE_P=FALSE;TE_TOC1=FALSE;rRNA=FALSE;mRNA=TRUE;miRNA=FALSE;TE_TOC2=FALSE;TE_Order_LTR=FALSE;TE_Novosib=FALSE;introns=TRUE;TE_RTE=FALSE;TE_Gypsy=FALSE;fiveprimeUTR=FALSE;irs=FALSE;transposons=FALSE;TE_DIRS=FALSE;TE_Class_RET=FALSE;TE_EnSpm=FALSE;anno=TRUE;TE_TCR1=FALSE;TE_DualenRandI=FALSE;TE_REM1=FALSE;promoter=FALSE;TE_Gulliver=FALSE;exons=TRUE;TE_Class_DNA=FALSE;TE_L1=FALSE;repetativeSeq=TRUE;TE_Harbinger=FALSE;TE_Order_TIR=FALSE;TE_Order_DIRS=FALSE;trs=FALSE;genes=TRUE;TE_hAT=FALSE;TE_Order_SINE=FALSE;intergenic=FALSE;miRNAGeneID=none;miRNALocation=none;miRNAPrevDes=none;overlapType=three_prime_UTR;transposonType=none;methCG=FALSE;methCHH=FALSE;methCHG=FALSE;methAll=FALSE;CC1883=FALSE;CC125=FALSE;CC4350=FALSE;J=TRUE;CC1883specific=FALSE;CC4350specific=FALSE;CC125specific=FALSE;Jspecific=TRUE;vegetative=TRUE;zygote=FALSE;vegetativespecific=TRUE;zygotespecific=FALSE;wtAdrian=FALSE;dcl3Adrian=FALSE;ago3Adrian=FALSE;mutantAdrian=FALSE;wtAdrianspecific=FALSE;mutantAdrianspecific=FALSE;notDCL3dependent=FALSE;DCL3dependent=FALSE;AGO3dependent=FALSE;notAGO3dependent=FALSE;phased=FALSE;phaseScore=0;countsA=215;countsT=631;countsC=181;countsG=1918;predominant_5prime_letter=G;counts20=2229;counts21=716;countsSmall=192;countsBig=400;countsNormal=2945;ratio21vs20=-1.6383651239955;ratio20vs21=1.6383651239955;ratioSmallvsNormal=-3.93908941799667;ratioBigvsNormal=-2.8801957289431;countsall=5677;countsallwt=2945;countsminus=2817;countsplus=128;ratio_strand=4.45994384837493;ratio_strand_abs=4.45994384837493;countsnormalwtnorm=15;repetitiveness=0.99490662139219;predominant_sRNA_sizeClass=equal_20bp;ratio_strand_class=strong_bias;repetitivenessClass=high;phaseClass=none;ID=CRSL005430
chromosome_2	rtracklayer	sequence_feature	2907957	2908216	.	.	.	size=260;sizeclass=(100%2c400];expression=5;expressionClass=inbetween;TE_Copia=FALSE;threeprimeUTR=FALSE;TE_Mariner=FALSE;CDS=FALSE;MSAT=FALSE;TE_Order_LINE=TRUE;TE_P=FALSE;TE_TOC1=FALSE;rRNA=FALSE;mRNA=TRUE;miRNA=FALSE;TE_TOC2=FALSE;TE_Order_LTR=FALSE;TE_Novosib=FALSE;introns=TRUE;TE_RTE=FALSE;TE_Gypsy=FALSE;fiveprimeUTR=FALSE;irs=FALSE;transposons=TRUE;TE_DIRS=FALSE;TE_Class_RET=TRUE;TE_EnSpm=FALSE;anno=TRUE;TE_TCR1=FALSE;TE_DualenRandI=FALSE;TE_REM1=FALSE;promoter=FALSE;TE_Gulliver=FALSE;exons=FALSE;TE_Class_DNA=FALSE;TE_L1=TRUE;repetativeSeq=TRUE;TE_Harbinger=FALSE;TE_Order_TIR=FALSE;TE_Order_DIRS=FALSE;trs=FALSE;genes=TRUE;TE_hAT=FALSE;TE_Order_SINE=FALSE;intergenic=FALSE;miRNAGeneID=none;miRNALocation=none;miRNAPrevDes=none;overlapType=intron;transposonType=L1;methCG=FALSE;methCHH=FALSE;methCHG=FALSE;methAll=FALSE;CC1883=FALSE;CC125=FALSE;CC4350=TRUE;J=TRUE;CC1883specific=FALSE;CC4350specific=FALSE;CC125specific=FALSE;Jspecific=FALSE;vegetative=TRUE;zygote=FALSE;vegetativespecific=TRUE;zygotespecific=FALSE;wtAdrian=FALSE;dcl3Adrian=FALSE;ago3Adrian=FALSE;mutantAdrian=FALSE;wtAdrianspecific=FALSE;mutantAdrianspecific=FALSE;notDCL3dependent=FALSE;DCL3dependent=FALSE;AGO3dependent=FALSE;notAGO3dependent=FALSE;phased=FALSE;phaseScore=0;countsA=139;countsT=149;countsC=40;countsG=35;counts20=86;counts21=277;countsSmall=21;countsBig=77;countsNormal=363;ratio21vs20=1.68747741134709;ratio20vs21=-1.68747741134709;ratioSmallvsNormal=-4.11150831521699;ratioBigvsNormal=-2.23703919730085;countsall=1123;countsallwt=363;countsminus=184;countsplus=179;ratio_strand=0.0397461787927565;ratio_strand_abs=0.0397461787927565;countsnormalwtnorm=3;repetitiveness=0.991735537190083;predominant_sRNA_sizeClass=equal_21bp;ratio_strand_class=no_bias;repetitivenessClass=high;phaseClass=none;ID=CRSL005440
chromosome_2	rtracklayer	sequence_feature	2908481	2909091	.	.	.	size=611;sizeclass=(400%2c1.5e+03];expression=5;expressionClass=inbetween;TE_Copia=FALSE;threeprimeUTR=FALSE;TE_Mariner=FALSE;CDS=TRUE;MSAT=FALSE;TE_Order_LINE=TRUE;TE_P=FALSE;TE_TOC1=FALSE;rRNA=FALSE;mRNA=TRUE;miRNA=FALSE;TE_TOC2=FALSE;TE_Order_LTR=FALSE;TE_Novosib=FALSE;introns=TRUE;TE_RTE=FALSE;TE_Gypsy=FALSE;fiveprimeUTR=FALSE;irs=FALSE;transposons=TRUE;TE_DIRS=FALSE;TE_Class_RET=TRUE;TE_EnSpm=FALSE;anno=TRUE;TE_TCR1=FALSE;TE_DualenRandI=FALSE;TE_REM1=FALSE;promoter=FALSE;TE_Gulliver=FALSE;exons=TRUE;TE_Class_DNA=FALSE;TE_L1=TRUE;repetativeSeq=TRUE;TE_Harbinger=FALSE;TE_Order_TIR=FALSE;TE_Order_DIRS=FALSE;trs=TRUE;genes=TRUE;TE_hAT=FALSE;TE_Order_SINE=FALSE;intergenic=FALSE;miRNAGeneID=none;miRNALocation=none;miRNAPrevDes=none;overlapType=exon;transposonType=L1;methCG=FALSE;methCHH=FALSE;methCHG=FALSE;methAll=FALSE;CC1883=FALSE;CC125=FALSE;CC4350=TRUE;J=TRUE;CC1883specific=FALSE;CC4350specific=FALSE;CC125specific=FALSE;Jspecific=FALSE;vegetative=TRUE;zygote=FALSE;vegetativespecific=TRUE;zygotespecific=FALSE;wtAdrian=FALSE;dcl3Adrian=FALSE;ago3Adrian=FALSE;mutantAdrian=FALSE;wtAdrianspecific=FALSE;mutantAdrianspecific=FALSE;notDCL3dependent=FALSE;DCL3dependent=FALSE;AGO3dependent=FALSE;notAGO3dependent=FALSE;phased=FALSE;phaseScore=0;countsA=2217;countsT=16310;countsC=393;countsG=201;predominant_5prime_letter=T;counts20=1606;counts21=17515;countsSmall=356;countsBig=561;countsNormal=19121;ratio21vs20=3.44704719017211;ratio20vs21=-3.44704719017211;ratioSmallvsNormal=-5.74713692469015;ratioBigvsNormal=-5.09101339504775;countsall=32227;countsallwt=19121;countsminus=1445;countsplus=17676;ratio_strand=-3.61265043836896;ratio_strand_abs=3.61265043836896;countsnormalwtnorm=113;repetitiveness=0.994090267245437;predominant_sRNA_sizeClass=equal_21bp;ratio_strand_class=strong_bias;repetitivenessClass=high;phaseClass=none;ID=CRSL005450
chromosome_2	rtracklayer	sequence_feature	2909092	2909284	.	.	.	size=193;sizeclass=(100%2c400];expression=4;expressionClass=inbetween;TE_Copia=FALSE;threeprimeUTR=FALSE;TE_Mariner=FALSE;CDS=TRUE;MSAT=FALSE;TE_Order_LINE=TRUE;TE_P=FALSE;TE_TOC1=FALSE;rRNA=FALSE;mRNA=TRUE;miRNA=FALSE;TE_TOC2=FALSE;TE_Order_LTR=FALSE;TE_Novosib=FALSE;introns=FALSE;TE_RTE=FALSE;TE_Gypsy=FALSE;fiveprimeUTR=FALSE;irs=FALSE;transposons=TRUE;TE_DIRS=FALSE;TE_Class_RET=TRUE;TE_EnSpm=FALSE;anno=TRUE;TE_TCR1=FALSE;TE_DualenRandI=FALSE;TE_REM1=FALSE;promoter=FALSE;TE_Gulliver=FALSE;exons=TRUE;TE_Class_DNA=FALSE;TE_L1=TRUE;repetativeSeq=TRUE;TE_Harbinger=FALSE;TE_Order_TIR=FALSE;TE_Order_DIRS=FALSE;trs=TRUE;genes=TRUE;TE_hAT=FALSE;TE_Order_SINE=FALSE;intergenic=FALSE;miRNAGeneID=none;miRNALocation=none;miRNAPrevDes=none;overlapType=exon;transposonType=L1;methCG=FALSE;methCHH=FALSE;methCHG=FALSE;methAll=FALSE;CC1883=FALSE;CC125=FALSE;CC4350=TRUE;J=TRUE;CC1883specific=FALSE;CC4350specific=FALSE;CC125specific=FALSE;Jspecific=FALSE;vegetative=TRUE;zygote=TRUE;vegetativespecific=FALSE;zygotespecific=FALSE;wtAdrian=FALSE;dcl3Adrian=FALSE;ago3Adrian=FALSE;mutantAdrian=FALSE;wtAdrianspecific=FALSE;mutantAdrianspecific=FALSE;notDCL3dependent=FALSE;DCL3dependent=FALSE;AGO3dependent=FALSE;notAGO3dependent=FALSE;phased=FALSE;phaseScore=0;countsA=196;countsT=1228;countsC=103;countsG=74;predominant_5prime_letter=T;counts20=367;counts21=1234;countsSmall=78;countsBig=161;countsNormal=1601;ratio21vs20=1.74949042630621;ratio20vs21=-1.74949042630621;ratioSmallvsNormal=-4.35935537365401;ratioBigvsNormal=-3.31384071440164;countsall=3621;countsallwt=1601;countsminus=1467;countsplus=134;ratio_strand=3.45256396521562;ratio_strand_abs=3.45256396521562;countsnormalwtnorm=6;repetitiveness=0.996252342286071;predominant_sRNA_sizeClass=equal_21bp;ratio_strand_class=strong_bias;repetitivenessClass=high;phaseClass=none;ID=CRSL005460
chromosome_2	rtracklayer	sequence_feature	2909285	2909323	.	.	.	size=39;sizeclass=(0%2c100];expression=3;expressionClass=inbetween;TE_Copia=FALSE;threeprimeUTR=FALSE;TE_Mariner=FALSE;CDS=TRUE;MSAT=FALSE;TE_Order_LINE=TRUE;TE_P=FALSE;TE_TOC1=FALSE;rRNA=FALSE;mRNA=TRUE;miRNA=FALSE;TE_TOC2=FALSE;TE_Order_LTR=FALSE;TE_Novosib=FALSE;introns=FALSE;TE_RTE=FALSE;TE_Gypsy=FALSE;fiveprimeUTR=FALSE;irs=TRUE;transposons=TRUE;TE_DIRS=FALSE;TE_Class_RET=TRUE;TE_EnSpm=FALSE;anno=TRUE;TE_TCR1=FALSE;TE_DualenRandI=FALSE;TE_REM1=FALSE;promoter=FALSE;TE_Gulliver=FALSE;exons=TRUE;TE_Class_DNA=FALSE;TE_L1=TRUE;repetativeSeq=TRUE;TE_Harbinger=FALSE;TE_Order_TIR=FALSE;TE_Order_DIRS=FALSE;trs=TRUE;genes=TRUE;TE_hAT=FALSE;TE_Order_SINE=FALSE;intergenic=FALSE;miRNAGeneID=none;miRNALocation=none;miRNAPrevDes=none;overlapType=exon;transposonType=L1;methCG=FALSE;methCHH=FALSE;methCHG=FALSE;methAll=FALSE;CC1883=FALSE;CC125=FALSE;CC4350=FALSE;J=FALSE;CC1883specific=FALSE;CC4350specific=FALSE;CC125specific=FALSE;Jspecific=FALSE;vegetative=TRUE;zygote=FALSE;vegetativespecific=TRUE;zygotespecific=FALSE;wtAdrian=FALSE;dcl3Adrian=FALSE;ago3Adrian=FALSE;mutantAdrian=FALSE;wtAdrianspecific=FALSE;mutantAdrianspecific=FALSE;notDCL3dependent=FALSE;DCL3dependent=FALSE;AGO3dependent=FALSE;notAGO3dependent=FALSE;phased=FALSE;phaseScore=0;countsA=0;countsT=0;countsC=7;countsG=0;predominant_5prime_letter=C;counts20=0;counts21=7;countsSmall=3;countsBig=16;countsNormal=7;ratio21vs20=Inf;ratio20vs21=-Inf;ratioSmallvsNormal=-1.22239242133645;ratioBigvsNormal=1.1926450779424;countsall=14;countsallwt=7;countsminus=4;countsplus=3;ratio_strand=0.415037499278844;ratio_strand_abs=0.415037499278844;countsnormalwtnorm=0;repetitiveness=1;predominant_sRNA_sizeClass=larger_21bp;phaseClass=none;ID=CRSL005470
chromosome_2	rtracklayer	sequence_feature	2909324	2909672	.	.	.	size=349;sizeclass=(100%2c400];expression=4;expressionClass=inbetween;TE_Copia=FALSE;threeprimeUTR=FALSE;TE_Mariner=FALSE;CDS=TRUE;MSAT=FALSE;TE_Order_LINE=TRUE;TE_P=FALSE;TE_TOC1=FALSE;rRNA=FALSE;mRNA=TRUE;miRNA=FALSE;TE_TOC2=FALSE;TE_Order_LTR=FALSE;TE_Novosib=FALSE;introns=FALSE;TE_RTE=FALSE;TE_Gypsy=FALSE;fiveprimeUTR=FALSE;irs=TRUE;transposons=TRUE;TE_DIRS=FALSE;TE_Class_RET=TRUE;TE_EnSpm=FALSE;anno=TRUE;TE_TCR1=FALSE;TE_DualenRandI=FALSE;TE_REM1=FALSE;promoter=FALSE;TE_Gulliver=FALSE;exons=TRUE;TE_Class_DNA=FALSE;TE_L1=TRUE;repetativeSeq=TRUE;TE_Harbinger=FALSE;TE_Order_TIR=FALSE;TE_Order_DIRS=FALSE;trs=TRUE;genes=TRUE;TE_hAT=FALSE;TE_Order_SINE=FALSE;intergenic=FALSE;miRNAGeneID=none;miRNALocation=none;miRNAPrevDes=none;overlapType=exon;transposonType=L1;methCG=FALSE;methCHH=FALSE;methCHG=FALSE;methAll=FALSE;CC1883=FALSE;CC125=FALSE;CC4350=TRUE;J=TRUE;CC1883specific=FALSE;CC4350specific=FALSE;CC125specific=FALSE;Jspecific=FALSE;vegetative=TRUE;zygote=FALSE;vegetativespecific=TRUE;zygotespecific=FALSE;wtAdrian=FALSE;dcl3Adrian=FALSE;ago3Adrian=FALSE;mutantAdrian=FALSE;wtAdrianspecific=FALSE;mutantAdrianspecific=FALSE;notDCL3dependent=FALSE;DCL3dependent=FALSE;AGO3dependent=FALSE;notAGO3dependent=FALSE;phased=FALSE;phaseScore=0;countsA=482;countsT=1353;countsC=221;countsG=120;predominant_5prime_letter=T;counts20=462;counts21=1714;countsSmall=144;countsBig=226;countsNormal=2176;ratio21vs20=1.89140235269644;ratio20vs21=-1.89140235269644;ratioSmallvsNormal=-3.91753783980803;ratioBigvsNormal=-3.26728387883515;countsall=4660;countsallwt=2176;countsminus=1695;countsplus=481;ratio_strand=1.81717647425366;ratio_strand_abs=1.81717647425366;countsnormalwtnorm=17;repetitiveness=0.9921875;predominant_sRNA_sizeClass=equal_21bp;ratio_strand_class=med_bias;repetitivenessClass=high;phaseClass=none;ID=CRSL005480
chromosome_2	rtracklayer	sequence_feature	2909673	2911107	.	.	.	size=1435;sizeclass=(400%2c1.5e+03];expression=6;expressionClass=common;TE_Copia=FALSE;threeprimeUTR=FALSE;TE_Mariner=FALSE;CDS=TRUE;MSAT=FALSE;TE_Order_LINE=FALSE;TE_P=FALSE;TE_TOC1=FALSE;rRNA=FALSE;mRNA=TRUE;miRNA=FALSE;TE_TOC2=FALSE;TE_Order_LTR=FALSE;TE_Novosib=FALSE;introns=TRUE;TE_RTE=FALSE;TE_Gypsy=FALSE;fiveprimeUTR=FALSE;irs=TRUE;transposons=FALSE;TE_DIRS=FALSE;TE_Class_RET=FALSE;TE_EnSpm=FALSE;anno=TRUE;TE_TCR1=FALSE;TE_DualenRandI=FALSE;TE_REM1=FALSE;promoter=FALSE;TE_Gulliver=FALSE;exons=TRUE;TE_Class_DNA=FALSE;TE_L1=FALSE;repetativeSeq=TRUE;TE_Harbinger=FALSE;TE_Order_TIR=FALSE;TE_Order_DIRS=FALSE;trs=TRUE;genes=TRUE;TE_hAT=FALSE;TE_Order_SINE=FALSE;intergenic=FALSE;miRNAGeneID=none;miRNALocation=none;miRNAPrevDes=none;overlapType=exon;transposonType=none;methCG=TRUE;methCHH=FALSE;methCHG=FALSE;methAll=TRUE;CC1883=FALSE;CC125=FALSE;CC4350=TRUE;J=TRUE;CC1883specific=FALSE;CC4350specific=FALSE;CC125specific=FALSE;Jspecific=FALSE;vegetative=TRUE;zygote=TRUE;vegetativespecific=FALSE;zygotespecific=FALSE;wtAdrian=FALSE;dcl3Adrian=FALSE;ago3Adrian=FALSE;mutantAdrian=FALSE;wtAdrianspecific=FALSE;mutantAdrianspecific=FALSE;notDCL3dependent=FALSE;DCL3dependent=FALSE;AGO3dependent=FALSE;notAGO3dependent=FALSE;phased=FALSE;phaseScore=0;countsA=14243;countsT=15881;countsC=1278;countsG=1441;predominant_5prime_letter=AT;counts20=5031;counts21=27812;countsSmall=1936;countsBig=5993;countsNormal=32843;ratio21vs20=2.46679039990659;ratio20vs21=-2.46679039990659;ratioSmallvsNormal=-4.08443505646259;ratioBigvsNormal=-2.45423563516675;countsall=70869;countsallwt=32843;countsminus=24766;countsplus=8077;ratio_strand=1.6164694306736;ratio_strand_abs=1.6164694306736;countsnormalwtnorm=211;repetitiveness=0.993575495539384;predominant_sRNA_sizeClass=equal_21bp;ratio_strand_class=med_bias;repetitivenessClass=high;phaseClass=none;ID=CRSL005490
chromosome_2	rtracklayer	sequence_feature	2911108	2911690	.	.	.	size=583;sizeclass=(400%2c1.5e+03];expression=4;expressionClass=inbetween;TE_Copia=FALSE;threeprimeUTR=FALSE;TE_Mariner=FALSE;CDS=TRUE;MSAT=FALSE;TE_Order_LINE=FALSE;TE_P=FALSE;TE_TOC1=FALSE;rRNA=FALSE;mRNA=TRUE;miRNA=FALSE;TE_TOC2=FALSE;TE_Order_LTR=FALSE;TE_Novosib=FALSE;introns=TRUE;TE_RTE=FALSE;TE_Gypsy=FALSE;fiveprimeUTR=FALSE;irs=TRUE;transposons=FALSE;TE_DIRS=FALSE;TE_Class_RET=FALSE;TE_EnSpm=FALSE;anno=TRUE;TE_TCR1=FALSE;TE_DualenRandI=FALSE;TE_REM1=FALSE;promoter=FALSE;TE_Gulliver=FALSE;exons=TRUE;TE_Class_DNA=FALSE;TE_L1=FALSE;repetativeSeq=TRUE;TE_Harbinger=FALSE;TE_Order_TIR=FALSE;TE_Order_DIRS=FALSE;trs=FALSE;genes=TRUE;TE_hAT=FALSE;TE_Order_SINE=FALSE;intergenic=FALSE;miRNAGeneID=none;miRNALocation=none;miRNAPrevDes=none;overlapType=exon;transposonType=none;methCG=TRUE;methCHH=FALSE;methCHG=FALSE;methAll=TRUE;CC1883=FALSE;CC125=FALSE;CC4350=TRUE;J=TRUE;CC1883specific=FALSE;CC4350specific=FALSE;CC125specific=FALSE;Jspecific=FALSE;vegetative=TRUE;zygote=FALSE;vegetativespecific=TRUE;zygotespecific=FALSE;wtAdrian=FALSE;dcl3Adrian=FALSE;ago3Adrian=FALSE;mutantAdrian=FALSE;wtAdrianspecific=FALSE;mutantAdrianspecific=FALSE;notDCL3dependent=FALSE;DCL3dependent=FALSE;AGO3dependent=FALSE;notAGO3dependent=FALSE;phased=FALSE;phaseScore=0;countsA=387;countsT=3516;countsC=152;countsG=209;predominant_5prime_letter=T;counts20=928;counts21=3336;countsSmall=269;countsBig=298;countsNormal=4264;ratio21vs20=1.84592257831709;ratio20vs21=-1.84592257831709;ratioSmallvsNormal=-3.98652936020255;ratioBigvsNormal=-3.83882320229701;countsall=8633;countsallwt=4264;countsminus=657;countsplus=3607;ratio_strand=-2.45683414746524;ratio_strand_abs=2.45683414746524;countsnormalwtnorm=29;repetitiveness=0.993198874296435;predominant_sRNA_sizeClass=equal_21bp;ratio_strand_class=strong_bias;repetitivenessClass=high;phaseClass=none;ID=CRSL005500
chromosome_2	rtracklayer	sequence_feature	2911691	2913394	.	.	.	size=1704;sizeclass=(1.5e+03%2c3e+03];expression=4;expressionClass=inbetween;TE_Copia=FALSE;threeprimeUTR=FALSE;TE_Mariner=FALSE;CDS=TRUE;MSAT=FALSE;TE_Order_LINE=FALSE;TE_P=FALSE;TE_TOC1=FALSE;rRNA=FALSE;mRNA=TRUE;miRNA=FALSE;TE_TOC2=FALSE;TE_Order_LTR=FALSE;TE_Novosib=FALSE;introns=TRUE;TE_RTE=FALSE;TE_Gypsy=FALSE;fiveprimeUTR=FALSE;irs=TRUE;transposons=FALSE;TE_DIRS=FALSE;TE_Class_RET=FALSE;TE_EnSpm=FALSE;anno=TRUE;TE_TCR1=FALSE;TE_DualenRandI=FALSE;TE_REM1=FALSE;promoter=FALSE;TE_Gulliver=FALSE;exons=TRUE;TE_Class_DNA=FALSE;TE_L1=FALSE;repetativeSeq=TRUE;TE_Harbinger=FALSE;TE_Order_TIR=FALSE;TE_Order_DIRS=FALSE;trs=FALSE;genes=TRUE;TE_hAT=FALSE;TE_Order_SINE=FALSE;intergenic=FALSE;miRNAGeneID=none;miRNALocation=none;miRNAPrevDes=none;overlapType=exon;transposonType=none;methCG=TRUE;methCHH=FALSE;methCHG=FALSE;methAll=TRUE;CC1883=FALSE;CC125=FALSE;CC4350=TRUE;J=TRUE;CC1883specific=FALSE;CC4350specific=FALSE;CC125specific=FALSE;Jspecific=FALSE;vegetative=TRUE;zygote=FALSE;vegetativespecific=TRUE;zygotespecific=FALSE;wtAdrian=FALSE;dcl3Adrian=FALSE;ago3Adrian=FALSE;mutantAdrian=FALSE;wtAdrianspecific=FALSE;mutantAdrianspecific=FALSE;notDCL3dependent=FALSE;DCL3dependent=FALSE;AGO3dependent=FALSE;notAGO3dependent=FALSE;phased=FALSE;phaseScore=0;countsA=1836;countsT=9497;countsC=1002;countsG=869;predominant_5prime_letter=T;counts20=2936;counts21=10268;countsSmall=1203;countsBig=2474;countsNormal=13204;ratio21vs20=1.80623132773221;ratio20vs21=-1.80623132773221;ratioSmallvsNormal=-3.45626649604646;ratioBigvsNormal=-2.41605763824617;countsall=28823;countsallwt=13204;countsminus=8494;countsplus=4710;ratio_strand=0.850717048847256;ratio_strand_abs=0.850717048847256;countsnormalwtnorm=119;repetitiveness=0.990987579521357;predominant_sRNA_sizeClass=equal_21bp;ratio_strand_class=med_bias;repetitivenessClass=high;phaseClass=none;ID=CRSL005510
chromosome_2	rtracklayer	sequence_feature	2913395	2913649	.	.	.	size=255;sizeclass=(100%2c400];expression=3;expressionClass=inbetween;TE_Copia=FALSE;threeprimeUTR=FALSE;TE_Mariner=FALSE;CDS=TRUE;MSAT=FALSE;TE_Order_LINE=FALSE;TE_P=FALSE;TE_TOC1=FALSE;rRNA=FALSE;mRNA=TRUE;miRNA=FALSE;TE_TOC2=FALSE;TE_Order_LTR=FALSE;TE_Novosib=FALSE;introns=TRUE;TE_RTE=FALSE;TE_Gypsy=FALSE;fiveprimeUTR=FALSE;irs=TRUE;transposons=FALSE;TE_DIRS=FALSE;TE_Class_RET=FALSE;TE_EnSpm=FALSE;anno=TRUE;TE_TCR1=FALSE;TE_DualenRandI=FALSE;TE_REM1=FALSE;promoter=FALSE;TE_Gulliver=FALSE;exons=TRUE;TE_Class_DNA=FALSE;TE_L1=FALSE;repetativeSeq=TRUE;TE_Harbinger=FALSE;TE_Order_TIR=FALSE;TE_Order_DIRS=FALSE;trs=FALSE;genes=TRUE;TE_hAT=FALSE;TE_Order_SINE=FALSE;intergenic=FALSE;miRNAGeneID=none;miRNALocation=none;miRNAPrevDes=none;overlapType=exon;transposonType=none;methCG=FALSE;methCHH=FALSE;methCHG=FALSE;methAll=FALSE;CC1883=FALSE;CC125=FALSE;CC4350=TRUE;J=TRUE;CC1883specific=FALSE;CC4350specific=FALSE;CC125specific=FALSE;Jspecific=FALSE;vegetative=TRUE;zygote=FALSE;vegetativespecific=TRUE;zygotespecific=FALSE;wtAdrian=FALSE;dcl3Adrian=FALSE;ago3Adrian=FALSE;mutantAdrian=FALSE;wtAdrianspecific=FALSE;mutantAdrianspecific=FALSE;notDCL3dependent=FALSE;DCL3dependent=FALSE;AGO3dependent=FALSE;notAGO3dependent=FALSE;phased=FALSE;phaseScore=0;countsA=58;countsT=1020;countsC=38;countsG=214;predominant_5prime_letter=GT;counts20=267;counts21=1063;countsSmall=170;countsBig=296;countsNormal=1330;ratio21vs20=1.99322994984355;ratio20vs21=-1.99322994984355;ratioSmallvsNormal=-2.96781959425085;ratioBigvsNormal=-2.1677571647596;countsall=3006;countsallwt=1330;countsminus=1154;countsplus=176;ratio_strand=2.71299589000819;ratio_strand_abs=2.71299589000819;countsnormalwtnorm=13;repetitiveness=0.990225563909774;predominant_sRNA_sizeClass=equal_21bp;ratio_strand_class=strong_bias;repetitivenessClass=high;phaseClass=none;ID=CRSL005520
chromosome_2	rtracklayer	sequence_feature	2913650	2913930	.	.	.	size=281;sizeclass=(100%2c400];expression=3;expressionClass=inbetween;TE_Copia=FALSE;threeprimeUTR=FALSE;TE_Mariner=FALSE;CDS=FALSE;MSAT=FALSE;TE_Order_LINE=FALSE;TE_P=FALSE;TE_TOC1=FALSE;rRNA=FALSE;mRNA=TRUE;miRNA=FALSE;TE_TOC2=FALSE;TE_Order_LTR=FALSE;TE_Novosib=FALSE;introns=TRUE;TE_RTE=FALSE;TE_Gypsy=FALSE;fiveprimeUTR=FALSE;irs=FALSE;transposons=FALSE;TE_DIRS=FALSE;TE_Class_RET=FALSE;TE_EnSpm=FALSE;anno=TRUE;TE_TCR1=FALSE;TE_DualenRandI=FALSE;TE_REM1=FALSE;promoter=FALSE;TE_Gulliver=FALSE;exons=FALSE;TE_Class_DNA=FALSE;TE_L1=FALSE;repetativeSeq=TRUE;TE_Harbinger=FALSE;TE_Order_TIR=FALSE;TE_Order_DIRS=FALSE;trs=FALSE;genes=TRUE;TE_hAT=FALSE;TE_Order_SINE=FALSE;intergenic=FALSE;miRNAGeneID=none;miRNALocation=none;miRNAPrevDes=none;overlapType=intron;transposonType=none;methCG=TRUE;methCHH=FALSE;methCHG=FALSE;methAll=TRUE;CC1883=FALSE;CC125=FALSE;CC4350=FALSE;J=FALSE;CC1883specific=FALSE;CC4350specific=FALSE;CC125specific=FALSE;Jspecific=FALSE;vegetative=TRUE;zygote=FALSE;vegetativespecific=TRUE;zygotespecific=FALSE;wtAdrian=FALSE;dcl3Adrian=FALSE;ago3Adrian=FALSE;mutantAdrian=FALSE;wtAdrianspecific=FALSE;mutantAdrianspecific=FALSE;notDCL3dependent=FALSE;DCL3dependent=FALSE;AGO3dependent=FALSE;notAGO3dependent=FALSE;phased=FALSE;phaseScore=0;countsA=22;countsT=82;countsC=73;countsG=35;predominant_5prime_letter=C;counts20=53;counts21=159;countsSmall=36;countsBig=49;countsNormal=212;ratio21vs20=1.58496250072116;ratio20vs21=-1.58496250072116;ratioSmallvsNormal=-2.55799545312089;ratioBigvsNormal=-2.11321061044799;countsall=455;countsallwt=212;countsminus=128;countsplus=84;ratio_strand=0.60768257722124;ratio_strand_abs=0.60768257722124;countsnormalwtnorm=1;repetitiveness=0.995283018867924;predominant_sRNA_sizeClass=equal_21bp;ratio_strand_class=med_bias;repetitivenessClass=high;phaseClass=none;ID=CRSL005530
chromosome_2	rtracklayer	sequence_feature	2913931	2914169	.	.	.	size=239;sizeclass=(100%2c400];expression=4;expressionClass=inbetween;TE_Copia=FALSE;threeprimeUTR=FALSE;TE_Mariner=FALSE;CDS=FALSE;MSAT=FALSE;TE_Order_LINE=FALSE;TE_P=FALSE;TE_TOC1=FALSE;rRNA=FALSE;mRNA=TRUE;miRNA=FALSE;TE_TOC2=FALSE;TE_Order_LTR=FALSE;TE_Novosib=FALSE;introns=TRUE;TE_RTE=FALSE;TE_Gypsy=FALSE;fiveprimeUTR=FALSE;irs=FALSE;transposons=FALSE;TE_DIRS=FALSE;TE_Class_RET=FALSE;TE_EnSpm=FALSE;anno=TRUE;TE_TCR1=FALSE;TE_DualenRandI=FALSE;TE_REM1=FALSE;promoter=FALSE;TE_Gulliver=FALSE;exons=FALSE;TE_Class_DNA=FALSE;TE_L1=FALSE;repetativeSeq=TRUE;TE_Harbinger=FALSE;TE_Order_TIR=FALSE;TE_Order_DIRS=FALSE;trs=FALSE;genes=TRUE;TE_hAT=FALSE;TE_Order_SINE=FALSE;intergenic=FALSE;miRNAGeneID=none;miRNALocation=none;miRNAPrevDes=none;overlapType=intron;transposonType=none;methCG=FALSE;methCHH=FALSE;methCHG=FALSE;methAll=FALSE;CC1883=FALSE;CC125=FALSE;CC4350=FALSE;J=TRUE;CC1883specific=FALSE;CC4350specific=FALSE;CC125specific=FALSE;Jspecific=TRUE;vegetative=TRUE;zygote=FALSE;vegetativespecific=TRUE;zygotespecific=FALSE;wtAdrian=FALSE;dcl3Adrian=FALSE;ago3Adrian=FALSE;mutantAdrian=FALSE;wtAdrianspecific=FALSE;mutantAdrianspecific=FALSE;notDCL3dependent=FALSE;DCL3dependent=FALSE;AGO3dependent=FALSE;notAGO3dependent=FALSE;phased=FALSE;phaseScore=0;countsA=6;countsT=179;countsC=22;countsG=15;predominant_5prime_letter=T;counts20=149;counts21=73;countsSmall=31;countsBig=46;countsNormal=222;ratio21vs20=-1.02934396158214;ratio20vs21=1.02934396158214;ratioSmallvsNormal=-2.84021955596323;ratioBigvsNormal=-2.27085391029309;countsall=507;countsallwt=222;countsminus=32;countsplus=190;ratio_strand=-2.56985560833095;ratio_strand_abs=2.56985560833095;countsnormalwtnorm=0;repetitiveness=1;predominant_sRNA_sizeClass=equal_20bp;ratio_strand_class=strong_bias;repetitivenessClass=high;phaseClass=none;ID=CRSL005540
chromosome_2	rtracklayer	sequence_feature	2914170	2914246	.	.	.	size=77;sizeclass=(0%2c100];expression=3;expressionClass=inbetween;TE_Copia=FALSE;threeprimeUTR=FALSE;TE_Mariner=FALSE;CDS=FALSE;MSAT=FALSE;TE_Order_LINE=FALSE;TE_P=FALSE;TE_TOC1=FALSE;rRNA=FALSE;mRNA=TRUE;miRNA=FALSE;TE_TOC2=FALSE;TE_Order_LTR=FALSE;TE_Novosib=FALSE;introns=TRUE;TE_RTE=FALSE;TE_Gypsy=FALSE;fiveprimeUTR=FALSE;irs=FALSE;transposons=FALSE;TE_DIRS=FALSE;TE_Class_RET=FALSE;TE_EnSpm=FALSE;anno=TRUE;TE_TCR1=FALSE;TE_DualenRandI=FALSE;TE_REM1=FALSE;promoter=FALSE;TE_Gulliver=FALSE;exons=FALSE;TE_Class_DNA=FALSE;TE_L1=FALSE;repetativeSeq=TRUE;TE_Harbinger=FALSE;TE_Order_TIR=FALSE;TE_Order_DIRS=FALSE;trs=FALSE;genes=TRUE;TE_hAT=FALSE;TE_Order_SINE=FALSE;intergenic=FALSE;miRNAGeneID=none;miRNALocation=none;miRNAPrevDes=none;overlapType=intron;transposonType=none;methCG=FALSE;methCHH=FALSE;methCHG=FALSE;methAll=FALSE;CC1883=FALSE;CC125=FALSE;CC4350=FALSE;J=FALSE;CC1883specific=FALSE;CC4350specific=FALSE;CC125specific=FALSE;Jspecific=FALSE;vegetative=TRUE;zygote=FALSE;vegetativespecific=TRUE;zygotespecific=FALSE;wtAdrian=FALSE;dcl3Adrian=FALSE;ago3Adrian=FALSE;mutantAdrian=FALSE;wtAdrianspecific=FALSE;mutantAdrianspecific=FALSE;notDCL3dependent=FALSE;DCL3dependent=FALSE;AGO3dependent=FALSE;notAGO3dependent=FALSE;phased=FALSE;phaseScore=0;countsA=34;countsT=13;countsC=37;countsG=7;predominant_5prime_letter=C;counts20=36;counts21=55;countsSmall=27;countsBig=25;countsNormal=91;ratio21vs20=0.611434712082347;ratio20vs21=-0.611434712082347;ratioSmallvsNormal=-1.75290713803523;ratioBigvsNormal=-1.86393845042397;countsall=160;countsallwt=91;countsminus=69;countsplus=22;ratio_strand=1.64909283814087;ratio_strand_abs=1.64909283814087;countsnormalwtnorm=0;repetitiveness=1;predominant_sRNA_sizeClass=equal_21bp;ratio_strand_class=med_bias;repetitivenessClass=high;phaseClass=none;ID=CRSL005550
chromosome_2	rtracklayer	sequence_feature	2915059	2915378	.	.	.	size=320;sizeclass=(100%2c400];expression=5;expressionClass=inbetween;TE_Copia=FALSE;threeprimeUTR=FALSE;TE_Mariner=FALSE;CDS=TRUE;MSAT=FALSE;TE_Order_LINE=TRUE;TE_P=FALSE;TE_TOC1=FALSE;rRNA=FALSE;mRNA=TRUE;miRNA=FALSE;TE_TOC2=FALSE;TE_Order_LTR=FALSE;TE_Novosib=FALSE;introns=TRUE;TE_RTE=FALSE;TE_Gypsy=FALSE;fiveprimeUTR=FALSE;irs=TRUE;transposons=TRUE;TE_DIRS=FALSE;TE_Class_RET=TRUE;TE_EnSpm=FALSE;anno=TRUE;TE_TCR1=FALSE;TE_DualenRandI=FALSE;TE_REM1=FALSE;promoter=FALSE;TE_Gulliver=FALSE;exons=TRUE;TE_Class_DNA=FALSE;TE_L1=TRUE;repetativeSeq=TRUE;TE_Harbinger=FALSE;TE_Order_TIR=FALSE;TE_Order_DIRS=FALSE;trs=FALSE;genes=TRUE;TE_hAT=FALSE;TE_Order_SINE=FALSE;intergenic=FALSE;miRNAGeneID=none;miRNALocation=none;miRNAPrevDes=none;overlapType=exon;transposonType=L1;methCG=FALSE;methCHH=FALSE;methCHG=FALSE;methAll=FALSE;CC1883=FALSE;CC125=FALSE;CC4350=TRUE;J=TRUE;CC1883specific=FALSE;CC4350specific=FALSE;CC125specific=FALSE;Jspecific=FALSE;vegetative=TRUE;zygote=FALSE;vegetativespecific=TRUE;zygotespecific=FALSE;wtAdrian=FALSE;dcl3Adrian=FALSE;ago3Adrian=FALSE;mutantAdrian=FALSE;wtAdrianspecific=FALSE;mutantAdrianspecific=FALSE;notDCL3dependent=FALSE;DCL3dependent=FALSE;AGO3dependent=FALSE;notAGO3dependent=FALSE;phased=FALSE;phaseScore=0;countsA=46;countsT=1515;countsC=247;countsG=1928;predominant_5prime_letter=G;counts20=2227;counts21=1509;countsSmall=271;countsBig=1185;countsNormal=3736;ratio21vs20=-0.561508752261106;ratio20vs21=0.561508752261106;ratioSmallvsNormal=-3.78512969835579;ratioBigvsNormal=-1.65660739592404;countsall=6761;countsallwt=3736;countsminus=3696;countsplus=40;ratio_strand=6.5298209465287;ratio_strand_abs=6.5298209465287;countsnormalwtnorm=21;repetitiveness=0.994379014989293;predominant_sRNA_sizeClass=equal_20bp;ratio_strand_class=strong_bias;repetitivenessClass=high;phaseClass=none;ID=CRSL005560
chromosome_2	rtracklayer	sequence_feature	2915718	2916213	.	.	.	size=496;sizeclass=(400%2c1.5e+03];expression=6;expressionClass=common;TE_Copia=FALSE;threeprimeUTR=FALSE;TE_Mariner=FALSE;CDS=TRUE;MSAT=FALSE;TE_Order_LINE=TRUE;TE_P=FALSE;TE_TOC1=FALSE;rRNA=FALSE;mRNA=TRUE;miRNA=FALSE;TE_TOC2=FALSE;TE_Order_LTR=FALSE;TE_Novosib=FALSE;introns=TRUE;TE_RTE=FALSE;TE_Gypsy=FALSE;fiveprimeUTR=FALSE;irs=TRUE;transposons=TRUE;TE_DIRS=FALSE;TE_Class_RET=TRUE;TE_EnSpm=FALSE;anno=TRUE;TE_TCR1=FALSE;TE_DualenRandI=FALSE;TE_REM1=FALSE;promoter=FALSE;TE_Gulliver=FALSE;exons=TRUE;TE_Class_DNA=FALSE;TE_L1=TRUE;repetativeSeq=TRUE;TE_Harbinger=FALSE;TE_Order_TIR=FALSE;TE_Order_DIRS=FALSE;trs=FALSE;genes=TRUE;TE_hAT=FALSE;TE_Order_SINE=FALSE;intergenic=FALSE;miRNAGeneID=none;miRNALocation=none;miRNAPrevDes=none;overlapType=exon;transposonType=L1;methCG=FALSE;methCHH=FALSE;methCHG=FALSE;methAll=FALSE;CC1883=FALSE;CC125=FALSE;CC4350=TRUE;J=TRUE;CC1883specific=FALSE;CC4350specific=FALSE;CC125specific=FALSE;Jspecific=FALSE;vegetative=TRUE;zygote=FALSE;vegetativespecific=TRUE;zygotespecific=FALSE;wtAdrian=FALSE;dcl3Adrian=FALSE;ago3Adrian=FALSE;mutantAdrian=FALSE;wtAdrianspecific=FALSE;mutantAdrianspecific=FALSE;notDCL3dependent=FALSE;DCL3dependent=FALSE;AGO3dependent=FALSE;notAGO3dependent=FALSE;phased=FALSE;phaseScore=0;countsA=1529;countsT=16068;countsC=212;countsG=653;predominant_5prime_letter=T;counts20=1752;counts21=16710;countsSmall=290;countsBig=1151;countsNormal=18462;ratio21vs20=3.25363705334738;ratio20vs21=-3.25363705334738;ratioSmallvsNormal=-5.99236213903977;ratioBigvsNormal=-4.00359911092247;countsall=30346;countsallwt=18462;countsminus=1323;countsplus=17139;ratio_strand=-3.69539796902643;ratio_strand_abs=3.69539796902643;countsnormalwtnorm=111;repetitiveness=0.993987650308742;predominant_sRNA_sizeClass=equal_21bp;ratio_strand_class=strong_bias;repetitivenessClass=high;phaseClass=none;ID=CRSL005570
chromosome_2	rtracklayer	sequence_feature	2916214	2916570	.	.	.	size=357;sizeclass=(100%2c400];expression=4;expressionClass=inbetween;TE_Copia=FALSE;threeprimeUTR=FALSE;TE_Mariner=FALSE;CDS=TRUE;MSAT=FALSE;TE_Order_LINE=TRUE;TE_P=FALSE;TE_TOC1=FALSE;rRNA=FALSE;mRNA=TRUE;miRNA=FALSE;TE_TOC2=FALSE;TE_Order_LTR=FALSE;TE_Novosib=FALSE;introns=FALSE;TE_RTE=FALSE;TE_Gypsy=FALSE;fiveprimeUTR=FALSE;irs=TRUE;transposons=TRUE;TE_DIRS=FALSE;TE_Class_RET=TRUE;TE_EnSpm=FALSE;anno=TRUE;TE_TCR1=FALSE;TE_DualenRandI=FALSE;TE_REM1=FALSE;promoter=FALSE;TE_Gulliver=FALSE;exons=TRUE;TE_Class_DNA=FALSE;TE_L1=TRUE;repetativeSeq=TRUE;TE_Harbinger=FALSE;TE_Order_TIR=FALSE;TE_Order_DIRS=FALSE;trs=FALSE;genes=TRUE;TE_hAT=FALSE;TE_Order_SINE=FALSE;intergenic=FALSE;miRNAGeneID=none;miRNALocation=none;miRNAPrevDes=none;overlapType=exon;transposonType=L1;methCG=FALSE;methCHH=FALSE;methCHG=FALSE;methAll=FALSE;CC1883=FALSE;CC125=FALSE;CC4350=TRUE;J=TRUE;CC1883specific=FALSE;CC4350specific=FALSE;CC125specific=FALSE;Jspecific=FALSE;vegetative=TRUE;zygote=FALSE;vegetativespecific=TRUE;zygotespecific=FALSE;wtAdrian=FALSE;dcl3Adrian=FALSE;ago3Adrian=FALSE;mutantAdrian=FALSE;wtAdrianspecific=FALSE;mutantAdrianspecific=FALSE;notDCL3dependent=FALSE;DCL3dependent=FALSE;AGO3dependent=FALSE;notAGO3dependent=FALSE;phased=FALSE;phaseScore=0;countsA=495;countsT=1460;countsC=298;countsG=136;predominant_5prime_letter=T;counts20=505;counts21=1884;countsSmall=153;countsBig=235;countsNormal=2389;ratio21vs20=1.89944367197363;ratio20vs21=-1.89944367197363;ratioSmallvsNormal=-3.96480329576368;ratioBigvsNormal=-3.34567419189133;countsall=5105;countsallwt=2389;countsminus=1716;countsplus=673;ratio_strand=1.35037114288923;ratio_strand_abs=1.35037114288923;countsnormalwtnorm=17;repetitiveness=0.992884051904563;predominant_sRNA_sizeClass=equal_21bp;ratio_strand_class=med_bias;repetitivenessClass=high;phaseClass=none;ID=CRSL005580
chromosome_2	rtracklayer	sequence_feature	2917320	2917386	.	.	.	size=67;sizeclass=(0%2c100];expression=4;expressionClass=inbetween;TE_Copia=FALSE;threeprimeUTR=FALSE;TE_Mariner=FALSE;CDS=TRUE;MSAT=FALSE;TE_Order_LINE=FALSE;TE_P=FALSE;TE_TOC1=FALSE;rRNA=FALSE;mRNA=TRUE;miRNA=FALSE;TE_TOC2=FALSE;TE_Order_LTR=FALSE;TE_Novosib=FALSE;introns=FALSE;TE_RTE=FALSE;TE_Gypsy=FALSE;fiveprimeUTR=FALSE;irs=TRUE;transposons=FALSE;TE_DIRS=FALSE;TE_Class_RET=FALSE;TE_EnSpm=FALSE;anno=TRUE;TE_TCR1=FALSE;TE_DualenRandI=FALSE;TE_REM1=FALSE;promoter=FALSE;TE_Gulliver=FALSE;exons=TRUE;TE_Class_DNA=FALSE;TE_L1=FALSE;repetativeSeq=TRUE;TE_Harbinger=FALSE;TE_Order_TIR=FALSE;TE_Order_DIRS=FALSE;trs=FALSE;genes=TRUE;TE_hAT=FALSE;TE_Order_SINE=FALSE;intergenic=FALSE;miRNAGeneID=none;miRNALocation=none;miRNAPrevDes=none;overlapType=exon;transposonType=none;methCG=FALSE;methCHH=FALSE;methCHG=FALSE;methAll=FALSE;CC1883=FALSE;CC125=FALSE;CC4350=FALSE;J=TRUE;CC1883specific=FALSE;CC4350specific=FALSE;CC125specific=FALSE;Jspecific=TRUE;vegetative=TRUE;zygote=FALSE;vegetativespecific=TRUE;zygotespecific=FALSE;wtAdrian=FALSE;dcl3Adrian=FALSE;ago3Adrian=FALSE;mutantAdrian=FALSE;wtAdrianspecific=FALSE;mutantAdrianspecific=FALSE;notDCL3dependent=FALSE;DCL3dependent=FALSE;AGO3dependent=FALSE;notAGO3dependent=FALSE;phased=FALSE;phaseScore=0;countsA=59;countsT=111;countsC=23;countsG=3;predominant_5prime_letter=T;counts20=15;counts21=181;countsSmall=21;countsBig=89;countsNormal=196;ratio21vs20=3.59295529147469;ratio20vs21=-3.59295529147469;ratioSmallvsNormal=-3.22239242133645;ratioBigvsNormal=-1.13897641314881;countsall=294;countsallwt=196;countsminus=136;countsplus=60;ratio_strand=1.18057224564182;ratio_strand_abs=1.18057224564182;countsnormalwtnorm=1;repetitiveness=0.994897959183674;predominant_sRNA_sizeClass=equal_21bp;ratio_strand_class=med_bias;repetitivenessClass=high;phaseClass=none;ID=CRSL005590
chromosome_2	rtracklayer	sequence_feature	2917387	2918089	.	.	.	size=703;sizeclass=(400%2c1.5e+03];expression=4;expressionClass=inbetween;TE_Copia=FALSE;threeprimeUTR=FALSE;TE_Mariner=FALSE;CDS=TRUE;MSAT=FALSE;TE_Order_LINE=FALSE;TE_P=FALSE;TE_TOC1=FALSE;rRNA=FALSE;mRNA=TRUE;miRNA=FALSE;TE_TOC2=FALSE;TE_Order_LTR=FALSE;TE_Novosib=FALSE;introns=FALSE;TE_RTE=FALSE;TE_Gypsy=FALSE;fiveprimeUTR=FALSE;irs=TRUE;transposons=FALSE;TE_DIRS=FALSE;TE_Class_RET=FALSE;TE_EnSpm=FALSE;anno=TRUE;TE_TCR1=FALSE;TE_DualenRandI=FALSE;TE_REM1=FALSE;promoter=FALSE;TE_Gulliver=FALSE;exons=TRUE;TE_Class_DNA=FALSE;TE_L1=FALSE;repetativeSeq=TRUE;TE_Harbinger=FALSE;TE_Order_TIR=FALSE;TE_Order_DIRS=FALSE;trs=FALSE;genes=TRUE;TE_hAT=FALSE;TE_Order_SINE=FALSE;intergenic=FALSE;miRNAGeneID=none;miRNALocation=none;miRNAPrevDes=none;overlapType=exon;transposonType=none;methCG=TRUE;methCHH=FALSE;methCHG=FALSE;methAll=TRUE;CC1883=FALSE;CC125=FALSE;CC4350=FALSE;J=TRUE;CC1883specific=FALSE;CC4350specific=FALSE;CC125specific=FALSE;Jspecific=TRUE;vegetative=TRUE;zygote=FALSE;vegetativespecific=TRUE;zygotespecific=FALSE;wtAdrian=FALSE;dcl3Adrian=FALSE;ago3Adrian=FALSE;mutantAdrian=FALSE;wtAdrianspecific=FALSE;mutantAdrianspecific=FALSE;notDCL3dependent=FALSE;DCL3dependent=FALSE;AGO3dependent=FALSE;notAGO3dependent=FALSE;phased=FALSE;phaseScore=0;countsA=274;countsT=1680;countsC=183;countsG=163;predominant_5prime_letter=T;counts20=667;counts21=1633;countsSmall=189;countsBig=371;countsNormal=2300;ratio21vs20=1.29176612437711;ratio20vs21=-1.29176612437711;ratioSmallvsNormal=-3.60517572161067;ratioBigvsNormal=-2.63214276921093;countsall=3933;countsallwt=2300;countsminus=641;countsplus=1659;ratio_strand=-1.37191762433712;ratio_strand_abs=1.37191762433712;countsnormalwtnorm=50;repetitiveness=0.978260869565217;predominant_sRNA_sizeClass=equal_21bp;ratio_strand_class=med_bias;repetitivenessClass=high;phaseClass=none;ID=CRSL005600
chromosome_2	rtracklayer	sequence_feature	2918090	2918343	.	.	.	size=254;sizeclass=(100%2c400];expression=4;expressionClass=inbetween;TE_Copia=FALSE;threeprimeUTR=FALSE;TE_Mariner=FALSE;CDS=TRUE;MSAT=FALSE;TE_Order_LINE=FALSE;TE_P=FALSE;TE_TOC1=FALSE;rRNA=FALSE;mRNA=TRUE;miRNA=FALSE;TE_TOC2=FALSE;TE_Order_LTR=FALSE;TE_Novosib=FALSE;introns=FALSE;TE_RTE=FALSE;TE_Gypsy=FALSE;fiveprimeUTR=TRUE;irs=TRUE;transposons=FALSE;TE_DIRS=FALSE;TE_Class_RET=FALSE;TE_EnSpm=FALSE;anno=TRUE;TE_TCR1=FALSE;TE_DualenRandI=FALSE;TE_REM1=FALSE;promoter=FALSE;TE_Gulliver=FALSE;exons=TRUE;TE_Class_DNA=FALSE;TE_L1=FALSE;repetativeSeq=TRUE;TE_Harbinger=FALSE;TE_Order_TIR=FALSE;TE_Order_DIRS=FALSE;trs=FALSE;genes=TRUE;TE_hAT=FALSE;TE_Order_SINE=FALSE;intergenic=FALSE;miRNAGeneID=none;miRNALocation=none;miRNAPrevDes=none;overlapType=five_prime_UTR;transposonType=none;methCG=TRUE;methCHH=FALSE;methCHG=FALSE;methAll=TRUE;CC1883=FALSE;CC125=FALSE;CC4350=FALSE;J=FALSE;CC1883specific=FALSE;CC4350specific=FALSE;CC125specific=FALSE;Jspecific=FALSE;vegetative=TRUE;zygote=FALSE;vegetativespecific=TRUE;zygotespecific=FALSE;wtAdrian=FALSE;dcl3Adrian=FALSE;ago3Adrian=FALSE;mutantAdrian=FALSE;wtAdrianspecific=FALSE;mutantAdrianspecific=FALSE;notDCL3dependent=FALSE;DCL3dependent=FALSE;AGO3dependent=FALSE;notAGO3dependent=FALSE;phased=FALSE;phaseScore=0;countsA=20;countsT=242;countsC=14;countsG=37;predominant_5prime_letter=T;counts20=80;counts21=233;countsSmall=22;countsBig=40;countsNormal=313;ratio21vs20=1.54225804976692;ratio20vs21=-1.54225804976692;ratioSmallvsNormal=-3.83058722829532;ratioBigvsNormal=-2.96809075204526;countsall=501;countsallwt=313;countsminus=220;countsplus=93;ratio_strand=1.24220090241663;ratio_strand_abs=1.24220090241663;countsnormalwtnorm=3;repetitiveness=0.990415335463259;predominant_sRNA_sizeClass=equal_21bp;ratio_strand_class=med_bias;repetitivenessClass=high;phaseClass=none;ID=CRSL005610
chromosome_2	rtracklayer	sequence_feature	2918344	2918636	.	.	.	size=293;sizeclass=(100%2c400];expression=3;expressionClass=inbetween;TE_Copia=FALSE;threeprimeUTR=FALSE;TE_Mariner=FALSE;CDS=FALSE;MSAT=FALSE;TE_Order_LINE=FALSE;TE_P=FALSE;TE_TOC1=FALSE;rRNA=FALSE;mRNA=TRUE;miRNA=FALSE;TE_TOC2=FALSE;TE_Order_LTR=FALSE;TE_Novosib=FALSE;introns=FALSE;TE_RTE=FALSE;TE_Gypsy=FALSE;fiveprimeUTR=TRUE;irs=TRUE;transposons=FALSE;TE_DIRS=FALSE;TE_Class_RET=FALSE;TE_EnSpm=FALSE;anno=TRUE;TE_TCR1=FALSE;TE_DualenRandI=FALSE;TE_REM1=FALSE;promoter=FALSE;TE_Gulliver=FALSE;exons=TRUE;TE_Class_DNA=FALSE;TE_L1=FALSE;repetativeSeq=TRUE;TE_Harbinger=FALSE;TE_Order_TIR=FALSE;TE_Order_DIRS=FALSE;trs=FALSE;genes=TRUE;TE_hAT=FALSE;TE_Order_SINE=FALSE;intergenic=FALSE;miRNAGeneID=none;miRNALocation=none;miRNAPrevDes=none;overlapType=five_prime_UTR;transposonType=none;methCG=FALSE;methCHH=FALSE;methCHG=FALSE;methAll=FALSE;CC1883=FALSE;CC125=FALSE;CC4350=FALSE;J=TRUE;CC1883specific=FALSE;CC4350specific=FALSE;CC125specific=FALSE;Jspecific=TRUE;vegetative=TRUE;zygote=FALSE;vegetativespecific=TRUE;zygotespecific=FALSE;wtAdrian=FALSE;dcl3Adrian=FALSE;ago3Adrian=FALSE;mutantAdrian=FALSE;wtAdrianspecific=FALSE;mutantAdrianspecific=FALSE;notDCL3dependent=FALSE;DCL3dependent=FALSE;AGO3dependent=FALSE;notAGO3dependent=FALSE;phased=FALSE;phaseScore=0;countsA=70;countsT=430;countsC=21;countsG=26;predominant_5prime_letter=T;counts20=274;counts21=273;countsSmall=31;countsBig=259;countsNormal=547;ratio21vs20=-0.00527494204067434;ratio20vs21=0.00527494204067425;ratioSmallvsNormal=-4.14120071240568;ratioBigvsNormal=-1.078588735106;countsall=1095;countsallwt=547;countsminus=417;countsplus=130;ratio_strand=1.68153576041621;ratio_strand_abs=1.68153576041621;countsnormalwtnorm=9;repetitiveness=0.983546617915905;predominant_sRNA_sizeClass=equal_20bp;ratio_strand_class=med_bias;repetitivenessClass=high;phaseClass=none;ID=CRSL005620
chromosome_2	rtracklayer	sequence_feature	2918637	2918878	.	.	.	size=242;sizeclass=(100%2c400];expression=3;expressionClass=inbetween;TE_Copia=FALSE;threeprimeUTR=FALSE;TE_Mariner=FALSE;CDS=FALSE;MSAT=FALSE;TE_Order_LINE=FALSE;TE_P=FALSE;TE_TOC1=FALSE;rRNA=FALSE;mRNA=TRUE;miRNA=FALSE;TE_TOC2=FALSE;TE_Order_LTR=FALSE;TE_Novosib=FALSE;introns=FALSE;TE_RTE=FALSE;TE_Gypsy=FALSE;fiveprimeUTR=TRUE;irs=TRUE;transposons=FALSE;TE_DIRS=FALSE;TE_Class_RET=FALSE;TE_EnSpm=FALSE;anno=TRUE;TE_TCR1=FALSE;TE_DualenRandI=FALSE;TE_REM1=FALSE;promoter=TRUE;TE_Gulliver=FALSE;exons=TRUE;TE_Class_DNA=FALSE;TE_L1=FALSE;repetativeSeq=TRUE;TE_Harbinger=FALSE;TE_Order_TIR=FALSE;TE_Order_DIRS=FALSE;trs=TRUE;genes=TRUE;TE_hAT=FALSE;TE_Order_SINE=FALSE;intergenic=FALSE;miRNAGeneID=none;miRNALocation=none;miRNAPrevDes=none;overlapType=five_prime_UTR;transposonType=none;methCG=TRUE;methCHH=FALSE;methCHG=FALSE;methAll=TRUE;CC1883=FALSE;CC125=FALSE;CC4350=FALSE;J=TRUE;CC1883specific=FALSE;CC4350specific=FALSE;CC125specific=FALSE;Jspecific=TRUE;vegetative=TRUE;zygote=FALSE;vegetativespecific=TRUE;zygotespecific=FALSE;wtAdrian=FALSE;dcl3Adrian=FALSE;ago3Adrian=FALSE;mutantAdrian=FALSE;wtAdrianspecific=FALSE;mutantAdrianspecific=FALSE;notDCL3dependent=FALSE;DCL3dependent=FALSE;AGO3dependent=FALSE;notAGO3dependent=FALSE;phased=FALSE;phaseScore=0;countsA=40;countsT=336;countsC=2;countsG=8;predominant_5prime_letter=T;counts20=100;counts21=286;countsSmall=40;countsBig=37;countsNormal=386;ratio21vs20=1.51601514700366;ratio20vs21=-1.51601514700366;ratioSmallvsNormal=-3.27052894238072;ratioBigvsNormal=-3.38300367163913;countsall=773;countsallwt=386;countsminus=304;countsplus=82;ratio_strand=1.8903755088255;ratio_strand_abs=1.8903755088255;countsnormalwtnorm=6;repetitiveness=0.984455958549223;predominant_sRNA_sizeClass=equal_21bp;ratio_strand_class=med_bias;repetitivenessClass=high;phaseClass=none;ID=CRSL005630
chromosome_2	rtracklayer	sequence_feature	2918879	2920102	.	.	.	size=1224;sizeclass=(400%2c1.5e+03];expression=3;expressionClass=inbetween;TE_Copia=FALSE;threeprimeUTR=FALSE;TE_Mariner=FALSE;CDS=FALSE;MSAT=FALSE;TE_Order_LINE=TRUE;TE_P=FALSE;TE_TOC1=FALSE;rRNA=FALSE;mRNA=FALSE;miRNA=FALSE;TE_TOC2=FALSE;TE_Order_LTR=FALSE;TE_Novosib=FALSE;introns=FALSE;TE_RTE=FALSE;TE_Gypsy=FALSE;fiveprimeUTR=FALSE;irs=TRUE;transposons=TRUE;TE_DIRS=FALSE;TE_Class_RET=TRUE;TE_EnSpm=FALSE;anno=FALSE;TE_TCR1=FALSE;TE_DualenRandI=FALSE;TE_REM1=FALSE;promoter=TRUE;TE_Gulliver=FALSE;exons=FALSE;TE_Class_DNA=FALSE;TE_L1=TRUE;repetativeSeq=TRUE;TE_Harbinger=FALSE;TE_Order_TIR=FALSE;TE_Order_DIRS=FALSE;trs=TRUE;genes=FALSE;TE_hAT=FALSE;TE_Order_SINE=FALSE;intergenic=TRUE;miRNAGeneID=none;miRNALocation=none;miRNAPrevDes=none;overlapType=TE_Class_RET;transposonType=L1;methCG=TRUE;methCHH=FALSE;methCHG=FALSE;methAll=TRUE;CC1883=FALSE;CC125=FALSE;CC4350=TRUE;J=TRUE;CC1883specific=FALSE;CC4350specific=FALSE;CC125specific=FALSE;Jspecific=FALSE;vegetative=TRUE;zygote=FALSE;vegetativespecific=TRUE;zygotespecific=FALSE;wtAdrian=FALSE;dcl3Adrian=FALSE;ago3Adrian=FALSE;mutantAdrian=FALSE;wtAdrianspecific=FALSE;mutantAdrianspecific=FALSE;notDCL3dependent=FALSE;DCL3dependent=FALSE;AGO3dependent=FALSE;notAGO3dependent=FALSE;phased=FALSE;phaseScore=0;countsA=1174;countsT=8033;countsC=764;countsG=623;predominant_5prime_letter=T;counts20=1780;counts21=8814;countsSmall=517;countsBig=1746;countsNormal=10594;ratio21vs20=2.30791965542368;ratio20vs21=-2.30791965542368;ratioSmallvsNormal=-4.35693932298245;ratioBigvsNormal=-2.60112194966795;countsall=23080;countsallwt=10594;countsminus=2901;countsplus=7693;ratio_strand=-1.40699601280884;ratio_strand_abs=1.40699601280884;countsnormalwtnorm=93;repetitiveness=0.991221446101567;predominant_sRNA_sizeClass=equal_21bp;ratio_strand_class=med_bias;repetitivenessClass=high;phaseClass=none;ID=CRSL005640
chromosome_2	rtracklayer	sequence_feature	2920388	2920840	.	.	.	size=453;sizeclass=(400%2c1.5e+03];expression=6;expressionClass=common;TE_Copia=FALSE;threeprimeUTR=FALSE;TE_Mariner=FALSE;CDS=FALSE;MSAT=FALSE;TE_Order_LINE=TRUE;TE_P=FALSE;TE_TOC1=FALSE;rRNA=FALSE;mRNA=FALSE;miRNA=FALSE;TE_TOC2=FALSE;TE_Order_LTR=FALSE;TE_Novosib=FALSE;introns=FALSE;TE_RTE=FALSE;TE_Gypsy=FALSE;fiveprimeUTR=FALSE;irs=TRUE;transposons=TRUE;TE_DIRS=FALSE;TE_Class_RET=TRUE;TE_EnSpm=FALSE;anno=FALSE;TE_TCR1=FALSE;TE_DualenRandI=FALSE;TE_REM1=FALSE;promoter=FALSE;TE_Gulliver=FALSE;exons=FALSE;TE_Class_DNA=FALSE;TE_L1=TRUE;repetativeSeq=TRUE;TE_Harbinger=FALSE;TE_Order_TIR=FALSE;TE_Order_DIRS=FALSE;trs=FALSE;genes=FALSE;TE_hAT=FALSE;TE_Order_SINE=FALSE;intergenic=TRUE;miRNAGeneID=none;miRNALocation=none;miRNAPrevDes=none;overlapType=TE_Class_RET;transposonType=L1;methCG=FALSE;methCHH=FALSE;methCHG=FALSE;methAll=FALSE;CC1883=FALSE;CC125=FALSE;CC4350=FALSE;J=TRUE;CC1883specific=FALSE;CC4350specific=FALSE;CC125specific=FALSE;Jspecific=TRUE;vegetative=TRUE;zygote=FALSE;vegetativespecific=TRUE;zygotespecific=FALSE;wtAdrian=FALSE;dcl3Adrian=FALSE;ago3Adrian=FALSE;mutantAdrian=FALSE;wtAdrianspecific=FALSE;mutantAdrianspecific=FALSE;notDCL3dependent=FALSE;DCL3dependent=FALSE;AGO3dependent=FALSE;notAGO3dependent=FALSE;phased=FALSE;phaseScore=0;countsA=37;countsT=1275;countsC=90;countsG=51;predominant_5prime_letter=T;counts20=89;counts21=1364;countsSmall=125;countsBig=857;countsNormal=1453;ratio21vs20=3.93789449805777;ratio20vs21=-3.93789449805777;ratioSmallvsNormal=-3.53903470297075;ratioBigvsNormal=-0.761667593520341;countsall=4132;countsallwt=1453;countsminus=1433;countsplus=20;ratio_strand=6.16289479937478;ratio_strand_abs=6.16289479937478;countsnormalwtnorm=5;repetitiveness=0.996558843771507;predominant_sRNA_sizeClass=equal_21bp;ratio_strand_class=strong_bias;repetitivenessClass=high;phaseClass=none;ID=CRSL005650
chromosome_2	rtracklayer	sequence_feature	2921240	2921799	.	.	.	size=560;sizeclass=(400%2c1.5e+03];expression=3;expressionClass=inbetween;TE_Copia=FALSE;threeprimeUTR=FALSE;TE_Mariner=FALSE;CDS=FALSE;MSAT=FALSE;TE_Order_LINE=TRUE;TE_P=FALSE;TE_TOC1=FALSE;rRNA=FALSE;mRNA=FALSE;miRNA=FALSE;TE_TOC2=FALSE;TE_Order_LTR=FALSE;TE_Novosib=FALSE;introns=FALSE;TE_RTE=FALSE;TE_Gypsy=FALSE;fiveprimeUTR=FALSE;irs=TRUE;transposons=TRUE;TE_DIRS=FALSE;TE_Class_RET=TRUE;TE_EnSpm=FALSE;anno=FALSE;TE_TCR1=FALSE;TE_DualenRandI=FALSE;TE_REM1=FALSE;promoter=FALSE;TE_Gulliver=FALSE;exons=FALSE;TE_Class_DNA=FALSE;TE_L1=TRUE;repetativeSeq=TRUE;TE_Harbinger=FALSE;TE_Order_TIR=FALSE;TE_Order_DIRS=FALSE;trs=FALSE;genes=FALSE;TE_hAT=FALSE;TE_Order_SINE=FALSE;intergenic=TRUE;miRNAGeneID=none;miRNALocation=none;miRNAPrevDes=none;overlapType=TE_Class_RET;transposonType=L1;methCG=TRUE;methCHH=FALSE;methCHG=FALSE;methAll=TRUE;CC1883=FALSE;CC125=FALSE;CC4350=TRUE;J=TRUE;CC1883specific=FALSE;CC4350specific=FALSE;CC125specific=FALSE;Jspecific=FALSE;vegetative=TRUE;zygote=FALSE;vegetativespecific=TRUE;zygotespecific=FALSE;wtAdrian=FALSE;dcl3Adrian=FALSE;ago3Adrian=FALSE;mutantAdrian=FALSE;wtAdrianspecific=FALSE;mutantAdrianspecific=FALSE;notDCL3dependent=FALSE;DCL3dependent=FALSE;AGO3dependent=FALSE;notAGO3dependent=FALSE;phased=FALSE;phaseScore=0;countsA=400;countsT=1469;countsC=87;countsG=113;predominant_5prime_letter=T;counts20=976;counts21=1093;countsSmall=270;countsBig=456;countsNormal=2069;ratio21vs20=0.163340348109018;ratio20vs21=-0.163340348109018;ratioSmallvsNormal=-2.93790233280918;ratioBigvsNormal=-2.18182791569527;countsall=4446;countsallwt=2069;countsminus=1533;countsplus=536;ratio_strand=1.51605279120101;ratio_strand_abs=1.51605279120101;countsnormalwtnorm=14;repetitiveness=0.993233446109231;predominant_sRNA_sizeClass=equal_21bp;ratio_strand_class=med_bias;repetitivenessClass=high;phaseClass=none;ID=CRSL005660
chromosome_2	rtracklayer	sequence_feature	2921800	2923856	.	.	.	size=2057;sizeclass=(1.5e+03%2c3e+03];expression=6;expressionClass=common;TE_Copia=FALSE;threeprimeUTR=FALSE;TE_Mariner=FALSE;CDS=FALSE;MSAT=FALSE;TE_Order_LINE=TRUE;TE_P=FALSE;TE_TOC1=FALSE;rRNA=FALSE;mRNA=FALSE;miRNA=FALSE;TE_TOC2=FALSE;TE_Order_LTR=FALSE;TE_Novosib=FALSE;introns=FALSE;TE_RTE=FALSE;TE_Gypsy=FALSE;fiveprimeUTR=FALSE;irs=FALSE;transposons=TRUE;TE_DIRS=FALSE;TE_Class_RET=TRUE;TE_EnSpm=FALSE;anno=FALSE;TE_TCR1=FALSE;TE_DualenRandI=FALSE;TE_REM1=FALSE;promoter=FALSE;TE_Gulliver=FALSE;exons=FALSE;TE_Class_DNA=FALSE;TE_L1=TRUE;repetativeSeq=TRUE;TE_Harbinger=FALSE;TE_Order_TIR=FALSE;TE_Order_DIRS=FALSE;trs=FALSE;genes=FALSE;TE_hAT=FALSE;TE_Order_SINE=FALSE;intergenic=TRUE;miRNAGeneID=none;miRNALocation=none;miRNAPrevDes=none;overlapType=TE_Class_RET;transposonType=L1;methCG=TRUE;methCHH=FALSE;methCHG=FALSE;methAll=TRUE;CC1883=FALSE;CC125=FALSE;CC4350=TRUE;J=TRUE;CC1883specific=FALSE;CC4350specific=FALSE;CC125specific=FALSE;Jspecific=FALSE;vegetative=TRUE;zygote=TRUE;vegetativespecific=FALSE;zygotespecific=FALSE;wtAdrian=FALSE;dcl3Adrian=FALSE;ago3Adrian=FALSE;mutantAdrian=FALSE;wtAdrianspecific=FALSE;mutantAdrianspecific=FALSE;notDCL3dependent=FALSE;DCL3dependent=FALSE;AGO3dependent=FALSE;notAGO3dependent=FALSE;phased=FALSE;phaseScore=0;countsA=14630;countsT=18903;countsC=1427;countsG=1475;predominant_5prime_letter=AT;counts20=5562;counts21=30873;countsSmall=2216;countsBig=6000;countsNormal=36435;ratio21vs20=2.47267002994333;ratio20vs21=-2.47267002994333;ratioSmallvsNormal=-4.0392952041952;ratioBigvsNormal=-2.60229058486114;countsall=73447;countsallwt=36435;countsminus=12153;countsplus=24282;ratio_strand=-0.998574763982987;ratio_strand_abs=0.998574763982987;countsnormalwtnorm=241;repetitiveness=0.99338548099355;predominant_sRNA_sizeClass=equal_21bp;ratio_strand_class=med_bias;repetitivenessClass=high;phaseClass=none;ID=CRSL005670
chromosome_2	rtracklayer	sequence_feature	2923857	2923960	.	.	.	size=104;sizeclass=(100%2c400];expression=4;expressionClass=inbetween;TE_Copia=FALSE;threeprimeUTR=FALSE;TE_Mariner=FALSE;CDS=FALSE;MSAT=FALSE;TE_Order_LINE=TRUE;TE_P=FALSE;TE_TOC1=FALSE;rRNA=FALSE;mRNA=FALSE;miRNA=FALSE;TE_TOC2=FALSE;TE_Order_LTR=FALSE;TE_Novosib=FALSE;introns=FALSE;TE_RTE=FALSE;TE_Gypsy=FALSE;fiveprimeUTR=FALSE;irs=FALSE;transposons=TRUE;TE_DIRS=FALSE;TE_Class_RET=TRUE;TE_EnSpm=FALSE;anno=FALSE;TE_TCR1=FALSE;TE_DualenRandI=FALSE;TE_REM1=FALSE;promoter=FALSE;TE_Gulliver=FALSE;exons=FALSE;TE_Class_DNA=FALSE;TE_L1=TRUE;repetativeSeq=TRUE;TE_Harbinger=FALSE;TE_Order_TIR=FALSE;TE_Order_DIRS=FALSE;trs=FALSE;genes=FALSE;TE_hAT=FALSE;TE_Order_SINE=FALSE;intergenic=TRUE;miRNAGeneID=none;miRNALocation=none;miRNAPrevDes=none;overlapType=TE_Class_RET;transposonType=L1;methCG=FALSE;methCHH=FALSE;methCHG=FALSE;methAll=FALSE;CC1883=FALSE;CC125=FALSE;CC4350=TRUE;J=TRUE;CC1883specific=FALSE;CC4350specific=FALSE;CC125specific=FALSE;Jspecific=FALSE;vegetative=TRUE;zygote=TRUE;vegetativespecific=FALSE;zygotespecific=FALSE;wtAdrian=FALSE;dcl3Adrian=FALSE;ago3Adrian=FALSE;mutantAdrian=FALSE;wtAdrianspecific=FALSE;mutantAdrianspecific=FALSE;notDCL3dependent=FALSE;DCL3dependent=FALSE;AGO3dependent=FALSE;notAGO3dependent=FALSE;phased=FALSE;phaseScore=0;countsA=170;countsT=230;countsC=50;countsG=18;predominant_5prime_letter=T;counts20=114;counts21=354;countsSmall=39;countsBig=49;countsNormal=468;ratio21vs20=1.63471553591826;ratio20vs21=-1.63471553591826;ratioSmallvsNormal=-3.58496250072116;ratioBigvsNormal=-3.2556548754682;countsall=841;countsallwt=468;countsminus=18;countsplus=450;ratio_strand=-4.64385618977472;ratio_strand_abs=4.64385618977472;countsnormalwtnorm=0;repetitiveness=1;predominant_sRNA_sizeClass=equal_21bp;ratio_strand_class=strong_bias;repetitivenessClass=high;phaseClass=none;ID=CRSL005680
chromosome_2	rtracklayer	sequence_feature	2923961	2924298	.	.	.	size=338;sizeclass=(100%2c400];expression=5;expressionClass=inbetween;TE_Copia=FALSE;threeprimeUTR=FALSE;TE_Mariner=FALSE;CDS=FALSE;MSAT=FALSE;TE_Order_LINE=TRUE;TE_P=FALSE;TE_TOC1=FALSE;rRNA=FALSE;mRNA=FALSE;miRNA=FALSE;TE_TOC2=FALSE;TE_Order_LTR=FALSE;TE_Novosib=FALSE;introns=FALSE;TE_RTE=FALSE;TE_Gypsy=FALSE;fiveprimeUTR=FALSE;irs=FALSE;transposons=TRUE;TE_DIRS=FALSE;TE_Class_RET=TRUE;TE_EnSpm=FALSE;anno=FALSE;TE_TCR1=FALSE;TE_DualenRandI=FALSE;TE_REM1=FALSE;promoter=FALSE;TE_Gulliver=FALSE;exons=FALSE;TE_Class_DNA=FALSE;TE_L1=TRUE;repetativeSeq=TRUE;TE_Harbinger=FALSE;TE_Order_TIR=FALSE;TE_Order_DIRS=FALSE;trs=FALSE;genes=FALSE;TE_hAT=FALSE;TE_Order_SINE=FALSE;intergenic=TRUE;miRNAGeneID=none;miRNALocation=none;miRNAPrevDes=none;overlapType=TE_Class_RET;transposonType=L1;methCG=FALSE;methCHH=FALSE;methCHG=FALSE;methAll=FALSE;CC1883=FALSE;CC125=FALSE;CC4350=TRUE;J=TRUE;CC1883specific=FALSE;CC4350specific=FALSE;CC125specific=FALSE;Jspecific=FALSE;vegetative=TRUE;zygote=FALSE;vegetativespecific=TRUE;zygotespecific=FALSE;wtAdrian=FALSE;dcl3Adrian=FALSE;ago3Adrian=FALSE;mutantAdrian=FALSE;wtAdrianspecific=FALSE;mutantAdrianspecific=FALSE;notDCL3dependent=FALSE;DCL3dependent=FALSE;AGO3dependent=FALSE;notAGO3dependent=FALSE;phased=FALSE;phaseScore=0;countsA=1825;countsT=16502;countsC=296;countsG=146;predominant_5prime_letter=T;counts20=1557;counts21=17212;countsSmall=273;countsBig=475;countsNormal=18769;ratio21vs20=3.46657389586927;ratio20vs21=-3.46657389586927;ratioSmallvsNormal=-6.1033070250012;ratioBigvsNormal=-5.30428046270274;countsall=30373;countsallwt=18769;countsminus=17450;countsplus=1319;ratio_strand=3.72571056673283;ratio_strand_abs=3.72571056673283;countsnormalwtnorm=111;repetitiveness=0.994085992860568;predominant_sRNA_sizeClass=equal_21bp;ratio_strand_class=strong_bias;repetitivenessClass=high;phaseClass=none;ID=CRSL005690
chromosome_2	rtracklayer	sequence_feature	2924299	2924441	.	.	.	size=143;sizeclass=(100%2c400];expression=4;expressionClass=inbetween;TE_Copia=FALSE;threeprimeUTR=FALSE;TE_Mariner=FALSE;CDS=FALSE;MSAT=FALSE;TE_Order_LINE=TRUE;TE_P=FALSE;TE_TOC1=FALSE;rRNA=FALSE;mRNA=FALSE;miRNA=FALSE;TE_TOC2=FALSE;TE_Order_LTR=FALSE;TE_Novosib=FALSE;introns=FALSE;TE_RTE=FALSE;TE_Gypsy=FALSE;fiveprimeUTR=FALSE;irs=FALSE;transposons=TRUE;TE_DIRS=FALSE;TE_Class_RET=TRUE;TE_EnSpm=FALSE;anno=FALSE;TE_TCR1=FALSE;TE_DualenRandI=FALSE;TE_REM1=FALSE;promoter=FALSE;TE_Gulliver=FALSE;exons=FALSE;TE_Class_DNA=FALSE;TE_L1=TRUE;repetativeSeq=TRUE;TE_Harbinger=FALSE;TE_Order_TIR=FALSE;TE_Order_DIRS=FALSE;trs=FALSE;genes=FALSE;TE_hAT=FALSE;TE_Order_SINE=FALSE;intergenic=TRUE;miRNAGeneID=none;miRNALocation=none;miRNAPrevDes=none;overlapType=TE_Class_RET;transposonType=L1;methCG=FALSE;methCHH=FALSE;methCHG=FALSE;methAll=FALSE;CC1883=FALSE;CC125=FALSE;CC4350=TRUE;J=TRUE;CC1883specific=FALSE;CC4350specific=FALSE;CC125specific=FALSE;Jspecific=FALSE;vegetative=TRUE;zygote=TRUE;vegetativespecific=FALSE;zygotespecific=FALSE;wtAdrian=FALSE;dcl3Adrian=FALSE;ago3Adrian=FALSE;mutantAdrian=FALSE;wtAdrianspecific=FALSE;mutantAdrianspecific=FALSE;notDCL3dependent=FALSE;DCL3dependent=FALSE;AGO3dependent=FALSE;notAGO3dependent=FALSE;phased=FALSE;phaseScore=0;countsA=48;countsT=193;countsC=107;countsG=1;predominant_5prime_letter=CT;counts20=90;counts21=259;countsSmall=31;countsBig=106;countsNormal=349;ratio21vs20=1.52495519135688;ratio20vs21=-1.52495519135688;ratioSmallvsNormal=-3.49288691582278;ratioBigvsNormal=-1.71916277164645;countsall=963;countsallwt=349;countsminus=93;countsplus=256;ratio_strand=-1.46084118889197;ratio_strand_abs=1.46084118889197;countsnormalwtnorm=0;repetitiveness=1;predominant_sRNA_sizeClass=equal_21bp;ratio_strand_class=med_bias;repetitivenessClass=high;phaseClass=none;ID=CRSL005700
chromosome_2	rtracklayer	sequence_feature	2924556	2924673	.	.	.	size=118;sizeclass=(100%2c400];expression=6;expressionClass=common;TE_Copia=FALSE;threeprimeUTR=FALSE;TE_Mariner=FALSE;CDS=FALSE;MSAT=FALSE;TE_Order_LINE=TRUE;TE_P=FALSE;TE_TOC1=FALSE;rRNA=FALSE;mRNA=FALSE;miRNA=FALSE;TE_TOC2=FALSE;TE_Order_LTR=FALSE;TE_Novosib=FALSE;introns=FALSE;TE_RTE=FALSE;TE_Gypsy=FALSE;fiveprimeUTR=FALSE;irs=FALSE;transposons=TRUE;TE_DIRS=FALSE;TE_Class_RET=TRUE;TE_EnSpm=FALSE;anno=FALSE;TE_TCR1=FALSE;TE_DualenRandI=FALSE;TE_REM1=FALSE;promoter=FALSE;TE_Gulliver=FALSE;exons=FALSE;TE_Class_DNA=FALSE;TE_L1=TRUE;repetativeSeq=TRUE;TE_Harbinger=FALSE;TE_Order_TIR=FALSE;TE_Order_DIRS=FALSE;trs=FALSE;genes=FALSE;TE_hAT=FALSE;TE_Order_SINE=FALSE;intergenic=TRUE;miRNAGeneID=none;miRNALocation=none;miRNAPrevDes=none;overlapType=TE_Class_RET;transposonType=L1;methCG=FALSE;methCHH=FALSE;methCHG=FALSE;methAll=FALSE;CC1883=FALSE;CC125=FALSE;CC4350=TRUE;J=TRUE;CC1883specific=FALSE;CC4350specific=FALSE;CC125specific=FALSE;Jspecific=FALSE;vegetative=TRUE;zygote=TRUE;vegetativespecific=FALSE;zygotespecific=FALSE;wtAdrian=FALSE;dcl3Adrian=FALSE;ago3Adrian=FALSE;mutantAdrian=FALSE;wtAdrianspecific=FALSE;mutantAdrianspecific=FALSE;notDCL3dependent=FALSE;DCL3dependent=FALSE;AGO3dependent=FALSE;notAGO3dependent=FALSE;phased=FALSE;phaseScore=0;countsA=54;countsT=495;countsC=23;countsG=29;predominant_5prime_letter=T;counts20=71;counts21=530;countsSmall=29;countsBig=116;countsNormal=601;ratio21vs20=2.90010142994588;ratio20vs21=-2.90010142994588;ratioSmallvsNormal=-4.37324018558361;ratioBigvsNormal=-2.37324018558361;countsall=3239;countsallwt=601;countsminus=57;countsplus=544;ratio_strand=-3.2545728270856;ratio_strand_abs=3.2545728270856;countsnormalwtnorm=0;repetitiveness=1;predominant_sRNA_sizeClass=equal_21bp;ratio_strand_class=strong_bias;repetitivenessClass=high;phaseClass=none;ID=CRSL005710
chromosome_2	rtracklayer	sequence_feature	2924928	2925146	.	.	.	size=219;sizeclass=(100%2c400];expression=5;expressionClass=inbetween;TE_Copia=FALSE;threeprimeUTR=FALSE;TE_Mariner=FALSE;CDS=FALSE;MSAT=FALSE;TE_Order_LINE=TRUE;TE_P=FALSE;TE_TOC1=FALSE;rRNA=FALSE;mRNA=FALSE;miRNA=FALSE;TE_TOC2=FALSE;TE_Order_LTR=FALSE;TE_Novosib=FALSE;introns=FALSE;TE_RTE=FALSE;TE_Gypsy=FALSE;fiveprimeUTR=FALSE;irs=FALSE;transposons=TRUE;TE_DIRS=FALSE;TE_Class_RET=TRUE;TE_EnSpm=FALSE;anno=FALSE;TE_TCR1=FALSE;TE_DualenRandI=FALSE;TE_REM1=FALSE;promoter=FALSE;TE_Gulliver=FALSE;exons=FALSE;TE_Class_DNA=FALSE;TE_L1=TRUE;repetativeSeq=TRUE;TE_Harbinger=FALSE;TE_Order_TIR=FALSE;TE_Order_DIRS=FALSE;trs=FALSE;genes=FALSE;TE_hAT=FALSE;TE_Order_SINE=FALSE;intergenic=TRUE;miRNAGeneID=none;miRNALocation=none;miRNAPrevDes=none;overlapType=TE_Class_RET;transposonType=L1;methCG=FALSE;methCHH=FALSE;methCHG=FALSE;methAll=FALSE;CC1883=FALSE;CC125=FALSE;CC4350=FALSE;J=TRUE;CC1883specific=FALSE;CC4350specific=FALSE;CC125specific=FALSE;Jspecific=TRUE;vegetative=TRUE;zygote=FALSE;vegetativespecific=TRUE;zygotespecific=FALSE;wtAdrian=FALSE;dcl3Adrian=FALSE;ago3Adrian=FALSE;mutantAdrian=FALSE;wtAdrianspecific=FALSE;mutantAdrianspecific=FALSE;notDCL3dependent=FALSE;DCL3dependent=FALSE;AGO3dependent=FALSE;notAGO3dependent=FALSE;phased=FALSE;phaseScore=0;countsA=40;countsT=1106;countsC=81;countsG=31;predominant_5prime_letter=T;counts20=60;counts21=1198;countsSmall=111;countsBig=855;countsNormal=1258;ratio21vs20=4.31952159718027;ratio20vs21=-4.31952159718027;ratioSmallvsNormal=-3.50250034052918;ratioBigvsNormal=-0.557135597106029;countsall=2561;countsallwt=1258;countsminus=42;countsplus=1216;ratio_strand=-4.85561009066483;ratio_strand_abs=4.85561009066483;countsnormalwtnorm=3;repetitiveness=0.997615262321145;predominant_sRNA_sizeClass=equal_21bp;ratio_strand_class=strong_bias;repetitivenessClass=high;phaseClass=none;ID=CRSL005720
chromosome_2	rtracklayer	sequence_feature	2925225	2927024	.	.	.	size=1800;sizeclass=(1.5e+03%2c3e+03];expression=5;expressionClass=inbetween;TE_Copia=FALSE;threeprimeUTR=FALSE;TE_Mariner=FALSE;CDS=FALSE;MSAT=FALSE;TE_Order_LINE=TRUE;TE_P=FALSE;TE_TOC1=FALSE;rRNA=FALSE;mRNA=FALSE;miRNA=FALSE;TE_TOC2=FALSE;TE_Order_LTR=FALSE;TE_Novosib=FALSE;introns=FALSE;TE_RTE=FALSE;TE_Gypsy=FALSE;fiveprimeUTR=FALSE;irs=TRUE;transposons=TRUE;TE_DIRS=FALSE;TE_Class_RET=TRUE;TE_EnSpm=FALSE;anno=FALSE;TE_TCR1=FALSE;TE_DualenRandI=FALSE;TE_REM1=FALSE;promoter=FALSE;TE_Gulliver=FALSE;exons=FALSE;TE_Class_DNA=FALSE;TE_L1=TRUE;repetativeSeq=TRUE;TE_Harbinger=FALSE;TE_Order_TIR=FALSE;TE_Order_DIRS=FALSE;trs=TRUE;genes=FALSE;TE_hAT=FALSE;TE_Order_SINE=FALSE;intergenic=TRUE;miRNAGeneID=none;miRNALocation=none;miRNAPrevDes=none;overlapType=TE_Class_RET;transposonType=L1;methCG=TRUE;methCHH=FALSE;methCHG=FALSE;methAll=TRUE;CC1883=FALSE;CC125=FALSE;CC4350=TRUE;J=TRUE;CC1883specific=FALSE;CC4350specific=FALSE;CC125specific=FALSE;Jspecific=FALSE;vegetative=TRUE;zygote=TRUE;vegetativespecific=FALSE;zygotespecific=FALSE;wtAdrian=FALSE;dcl3Adrian=FALSE;ago3Adrian=FALSE;mutantAdrian=FALSE;wtAdrianspecific=FALSE;mutantAdrianspecific=FALSE;notDCL3dependent=FALSE;DCL3dependent=FALSE;AGO3dependent=FALSE;notAGO3dependent=FALSE;phased=FALSE;phaseScore=0;countsA=2091;countsT=6447;countsC=478;countsG=2488;predominant_5prime_letter=GT;counts20=4283;counts21=7221;countsSmall=875;countsBig=2393;countsNormal=11504;ratio21vs20=0.753576965304611;ratio20vs21=-0.753576965304611;ratioSmallvsNormal=-3.71670875371961;ratioBigvsNormal=-2.2652432789008;countsall=29373;countsallwt=11504;countsminus=4698;countsplus=6806;ratio_strand=-0.534760437952812;ratio_strand_abs=0.534760437952812;countsnormalwtnorm=91;repetitiveness=0.992089707927677;predominant_sRNA_sizeClass=equal_21bp;ratio_strand_class=no_bias;repetitivenessClass=high;phaseClass=none;ID=CRSL005730
chromosome_2	rtracklayer	sequence_feature	2927025	2927272	.	.	.	size=248;sizeclass=(100%2c400];expression=4;expressionClass=inbetween;TE_Copia=FALSE;threeprimeUTR=FALSE;TE_Mariner=FALSE;CDS=FALSE;MSAT=FALSE;TE_Order_LINE=FALSE;TE_P=FALSE;TE_TOC1=FALSE;rRNA=FALSE;mRNA=FALSE;miRNA=FALSE;TE_TOC2=FALSE;TE_Order_LTR=FALSE;TE_Novosib=FALSE;introns=FALSE;TE_RTE=FALSE;TE_Gypsy=FALSE;fiveprimeUTR=FALSE;irs=TRUE;transposons=FALSE;TE_DIRS=FALSE;TE_Class_RET=FALSE;TE_EnSpm=FALSE;anno=FALSE;TE_TCR1=FALSE;TE_DualenRandI=FALSE;TE_REM1=FALSE;promoter=FALSE;TE_Gulliver=FALSE;exons=FALSE;TE_Class_DNA=FALSE;TE_L1=FALSE;repetativeSeq=TRUE;TE_Harbinger=FALSE;TE_Order_TIR=FALSE;TE_Order_DIRS=FALSE;trs=FALSE;genes=FALSE;TE_hAT=FALSE;TE_Order_SINE=FALSE;intergenic=TRUE;miRNAGeneID=none;miRNALocation=none;miRNAPrevDes=none;overlapType=IRF;transposonType=none;methCG=TRUE;methCHH=FALSE;methCHG=FALSE;methAll=TRUE;CC1883=FALSE;CC125=FALSE;CC4350=FALSE;J=TRUE;CC1883specific=FALSE;CC4350specific=FALSE;CC125specific=FALSE;Jspecific=TRUE;vegetative=TRUE;zygote=FALSE;vegetativespecific=TRUE;zygotespecific=FALSE;wtAdrian=FALSE;dcl3Adrian=FALSE;ago3Adrian=FALSE;mutantAdrian=FALSE;wtAdrianspecific=FALSE;mutantAdrianspecific=FALSE;notDCL3dependent=FALSE;DCL3dependent=FALSE;AGO3dependent=FALSE;notAGO3dependent=FALSE;phased=FALSE;phaseScore=0;countsA=36;countsT=467;countsC=11;countsG=20;predominant_5prime_letter=T;counts20=171;counts21=363;countsSmall=56;countsBig=72;countsNormal=534;ratio21vs20=1.08597322310985;ratio20vs21=-1.08597322310985;ratioSmallvsNormal=-3.25334100962995;ratioBigvsNormal=-2.89077093024524;countsall=1204;countsallwt=534;countsminus=134;countsplus=400;ratio_strand=-1.57776699931695;ratio_strand_abs=1.57776699931695;countsnormalwtnorm=6;repetitiveness=0.98876404494382;predominant_sRNA_sizeClass=equal_21bp;ratio_strand_class=med_bias;repetitivenessClass=high;phaseClass=none;ID=CRSL005740
chromosome_2	rtracklayer	sequence_feature	2927273	2927779	.	.	.	size=507;sizeclass=(400%2c1.5e+03];expression=3;expressionClass=inbetween;TE_Copia=FALSE;threeprimeUTR=FALSE;TE_Mariner=FALSE;CDS=FALSE;MSAT=FALSE;TE_Order_LINE=FALSE;TE_P=FALSE;TE_TOC1=FALSE;rRNA=FALSE;mRNA=FALSE;miRNA=FALSE;TE_TOC2=FALSE;TE_Order_LTR=FALSE;TE_Novosib=FALSE;introns=FALSE;TE_RTE=FALSE;TE_Gypsy=FALSE;fiveprimeUTR=FALSE;irs=TRUE;transposons=FALSE;TE_DIRS=FALSE;TE_Class_RET=FALSE;TE_EnSpm=FALSE;anno=FALSE;TE_TCR1=FALSE;TE_DualenRandI=FALSE;TE_REM1=FALSE;promoter=TRUE;TE_Gulliver=FALSE;exons=FALSE;TE_Class_DNA=FALSE;TE_L1=FALSE;repetativeSeq=TRUE;TE_Harbinger=FALSE;TE_Order_TIR=FALSE;TE_Order_DIRS=FALSE;trs=FALSE;genes=FALSE;TE_hAT=FALSE;TE_Order_SINE=FALSE;intergenic=TRUE;miRNAGeneID=none;miRNALocation=none;miRNAPrevDes=none;overlapType=promoter;transposonType=none;methCG=TRUE;methCHH=FALSE;methCHG=FALSE;methAll=TRUE;CC1883=FALSE;CC125=FALSE;CC4350=FALSE;J=TRUE;CC1883specific=FALSE;CC4350specific=FALSE;CC125specific=FALSE;Jspecific=TRUE;vegetative=TRUE;zygote=FALSE;vegetativespecific=TRUE;zygotespecific=FALSE;wtAdrian=FALSE;dcl3Adrian=FALSE;ago3Adrian=FALSE;mutantAdrian=FALSE;wtAdrianspecific=FALSE;mutantAdrianspecific=FALSE;notDCL3dependent=FALSE;DCL3dependent=FALSE;AGO3dependent=FALSE;notAGO3dependent=FALSE;phased=FALSE;phaseScore=0;countsA=58;countsT=587;countsC=29;countsG=46;predominant_5prime_letter=T;counts20=316;counts21=404;countsSmall=41;countsBig=287;countsNormal=720;ratio21vs20=0.354430734574692;ratio20vs21=-0.354430734574692;ratioSmallvsNormal=-4.13430109171159;ratioBigvsNormal=-1.32694616965399;countsall=1401;countsallwt=720;countsminus=156;countsplus=564;ratio_strand=-1.85414913353655;ratio_strand_abs=1.85414913353655;countsnormalwtnorm=12;repetitiveness=0.983333333333333;predominant_sRNA_sizeClass=equal_21bp;ratio_strand_class=med_bias;repetitivenessClass=high;phaseClass=none;ID=CRSL005750
chromosome_2	rtracklayer	sequence_feature	2927780	2928695	.	.	.	size=916;sizeclass=(400%2c1.5e+03];expression=4;expressionClass=inbetween;TE_Copia=FALSE;threeprimeUTR=FALSE;TE_Mariner=FALSE;CDS=TRUE;MSAT=FALSE;TE_Order_LINE=FALSE;TE_P=FALSE;TE_TOC1=FALSE;rRNA=FALSE;mRNA=TRUE;miRNA=FALSE;TE_TOC2=FALSE;TE_Order_LTR=FALSE;TE_Novosib=FALSE;introns=FALSE;TE_RTE=FALSE;TE_Gypsy=FALSE;fiveprimeUTR=TRUE;irs=FALSE;transposons=FALSE;TE_DIRS=FALSE;TE_Class_RET=FALSE;TE_EnSpm=FALSE;anno=TRUE;TE_TCR1=FALSE;TE_DualenRandI=FALSE;TE_REM1=FALSE;promoter=TRUE;TE_Gulliver=FALSE;exons=TRUE;TE_Class_DNA=FALSE;TE_L1=FALSE;repetativeSeq=TRUE;TE_Harbinger=FALSE;TE_Order_TIR=FALSE;TE_Order_DIRS=FALSE;trs=FALSE;genes=TRUE;TE_hAT=FALSE;TE_Order_SINE=FALSE;intergenic=FALSE;miRNAGeneID=none;miRNALocation=none;miRNAPrevDes=none;overlapType=five_prime_UTR;transposonType=none;methCG=TRUE;methCHH=FALSE;methCHG=FALSE;methAll=TRUE;CC1883=FALSE;CC125=FALSE;CC4350=FALSE;J=TRUE;CC1883specific=FALSE;CC4350specific=FALSE;CC125specific=FALSE;Jspecific=TRUE;vegetative=TRUE;zygote=FALSE;vegetativespecific=TRUE;zygotespecific=FALSE;wtAdrian=FALSE;dcl3Adrian=FALSE;ago3Adrian=FALSE;mutantAdrian=FALSE;wtAdrianspecific=FALSE;mutantAdrianspecific=FALSE;notDCL3dependent=FALSE;DCL3dependent=FALSE;AGO3dependent=FALSE;notAGO3dependent=FALSE;phased=FALSE;phaseScore=0;countsA=346;countsT=1170;countsC=227;countsG=193;predominant_5prime_letter=T;counts20=623;counts21=1313;countsSmall=186;countsBig=468;countsNormal=1936;ratio21vs20=1.07556284786889;ratio20vs21=-1.07556284786889;ratioSmallvsNormal=-3.37970442616656;ratioBigvsNormal=-2.04849851769119;countsall=3310;countsallwt=1936;countsminus=1114;countsplus=822;ratio_strand=0.438538933658349;ratio_strand_abs=0.438538933658349;countsnormalwtnorm=43;repetitiveness=0.977789256198347;predominant_sRNA_sizeClass=equal_21bp;ratio_strand_class=no_bias;repetitivenessClass=high;phaseClass=none;ID=CRSL005760
chromosome_2	rtracklayer	sequence_feature	2928696	2928897	.	.	.	size=202;sizeclass=(100%2c400];expression=4;expressionClass=inbetween;TE_Copia=FALSE;threeprimeUTR=FALSE;TE_Mariner=FALSE;CDS=TRUE;MSAT=FALSE;TE_Order_LINE=FALSE;TE_P=FALSE;TE_TOC1=FALSE;rRNA=FALSE;mRNA=TRUE;miRNA=FALSE;TE_TOC2=FALSE;TE_Order_LTR=FALSE;TE_Novosib=FALSE;introns=TRUE;TE_RTE=FALSE;TE_Gypsy=FALSE;fiveprimeUTR=FALSE;irs=FALSE;transposons=FALSE;TE_DIRS=FALSE;TE_Class_RET=FALSE;TE_EnSpm=FALSE;anno=TRUE;TE_TCR1=FALSE;TE_DualenRandI=FALSE;TE_REM1=FALSE;promoter=FALSE;TE_Gulliver=FALSE;exons=TRUE;TE_Class_DNA=FALSE;TE_L1=FALSE;repetativeSeq=TRUE;TE_Harbinger=FALSE;TE_Order_TIR=FALSE;TE_Order_DIRS=FALSE;trs=FALSE;genes=TRUE;TE_hAT=FALSE;TE_Order_SINE=FALSE;intergenic=FALSE;miRNAGeneID=none;miRNALocation=none;miRNAPrevDes=none;overlapType=exon;transposonType=none;methCG=FALSE;methCHH=FALSE;methCHG=FALSE;methAll=FALSE;CC1883=FALSE;CC125=FALSE;CC4350=FALSE;J=TRUE;CC1883specific=FALSE;CC4350specific=FALSE;CC125specific=FALSE;Jspecific=TRUE;vegetative=TRUE;zygote=FALSE;vegetativespecific=TRUE;zygotespecific=FALSE;wtAdrian=FALSE;dcl3Adrian=FALSE;ago3Adrian=FALSE;mutantAdrian=FALSE;wtAdrianspecific=FALSE;mutantAdrianspecific=FALSE;notDCL3dependent=FALSE;DCL3dependent=FALSE;AGO3dependent=FALSE;notAGO3dependent=FALSE;phased=FALSE;phaseScore=0;countsA=20;countsT=626;countsC=26;countsG=30;predominant_5prime_letter=T;counts20=26;counts21=676;countsSmall=35;countsBig=92;countsNormal=702;ratio21vs20=4.70043971814109;ratio20vs21=-4.70043971814109;ratioSmallvsNormal=-4.32604420335959;ratioBigvsNormal=-2.93176526424755;countsall=1266;countsallwt=702;countsminus=46;countsplus=656;ratio_strand=-3.83399004856107;ratio_strand_abs=3.83399004856107;countsnormalwtnorm=101;repetitiveness=0.856125356125356;predominant_sRNA_sizeClass=equal_21bp;ratio_strand_class=strong_bias;repetitivenessClass=med;phaseClass=none;ID=CRSL005770
chromosome_2	rtracklayer	sequence_feature	2928898	2929008	.	.	.	size=111;sizeclass=(100%2c400];expression=0;expressionClass=specific;TE_Copia=FALSE;threeprimeUTR=FALSE;TE_Mariner=FALSE;CDS=FALSE;MSAT=FALSE;TE_Order_LINE=FALSE;TE_P=FALSE;TE_TOC1=FALSE;rRNA=FALSE;mRNA=TRUE;miRNA=FALSE;TE_TOC2=FALSE;TE_Order_LTR=FALSE;TE_Novosib=FALSE;introns=TRUE;TE_RTE=FALSE;TE_Gypsy=FALSE;fiveprimeUTR=FALSE;irs=FALSE;transposons=FALSE;TE_DIRS=FALSE;TE_Class_RET=FALSE;TE_EnSpm=FALSE;anno=TRUE;TE_TCR1=FALSE;TE_DualenRandI=FALSE;TE_REM1=FALSE;promoter=FALSE;TE_Gulliver=FALSE;exons=FALSE;TE_Class_DNA=FALSE;TE_L1=FALSE;repetativeSeq=TRUE;TE_Harbinger=FALSE;TE_Order_TIR=FALSE;TE_Order_DIRS=FALSE;trs=FALSE;genes=TRUE;TE_hAT=FALSE;TE_Order_SINE=FALSE;intergenic=FALSE;miRNAGeneID=none;miRNALocation=none;miRNAPrevDes=none;overlapType=intron;transposonType=none;methCG=TRUE;methCHH=FALSE;methCHG=FALSE;methAll=TRUE;CC1883=FALSE;CC125=FALSE;CC4350=TRUE;J=FALSE;CC1883specific=FALSE;CC4350specific=TRUE;CC125specific=FALSE;Jspecific=FALSE;vegetative=TRUE;zygote=FALSE;vegetativespecific=TRUE;zygotespecific=FALSE;wtAdrian=FALSE;dcl3Adrian=FALSE;ago3Adrian=FALSE;mutantAdrian=FALSE;wtAdrianspecific=FALSE;mutantAdrianspecific=FALSE;notDCL3dependent=FALSE;DCL3dependent=FALSE;AGO3dependent=FALSE;notAGO3dependent=FALSE;phased=FALSE;phaseScore=0;countsA=0;countsT=14;countsC=0;countsG=1;predominant_5prime_letter=T;counts20=5;counts21=10;countsSmall=2;countsBig=7;countsNormal=15;ratio21vs20=1;ratio20vs21=-1;ratioSmallvsNormal=-2.90689059560852;ratioBigvsNormal=-1.09953567355091;countsall=144;countsallwt=15;countsminus=12;countsplus=3;ratio_strand=2;ratio_strand_abs=2;countsnormalwtnorm=0;repetitiveness=1;predominant_sRNA_sizeClass=equal_21bp;repetitivenessClass=med;phaseClass=none;ID=CRSL005780
chromosome_2	rtracklayer	sequence_feature	2929892	2930313	.	.	.	size=422;sizeclass=(400%2c1.5e+03];expression=3;expressionClass=inbetween;TE_Copia=FALSE;threeprimeUTR=FALSE;TE_Mariner=FALSE;CDS=FALSE;MSAT=FALSE;TE_Order_LINE=FALSE;TE_P=FALSE;TE_TOC1=FALSE;rRNA=FALSE;mRNA=TRUE;miRNA=FALSE;TE_TOC2=FALSE;TE_Order_LTR=FALSE;TE_Novosib=FALSE;introns=TRUE;TE_RTE=FALSE;TE_Gypsy=FALSE;fiveprimeUTR=FALSE;irs=FALSE;transposons=FALSE;TE_DIRS=FALSE;TE_Class_RET=FALSE;TE_EnSpm=FALSE;anno=TRUE;TE_TCR1=FALSE;TE_DualenRandI=FALSE;TE_REM1=FALSE;promoter=FALSE;TE_Gulliver=FALSE;exons=FALSE;TE_Class_DNA=FALSE;TE_L1=FALSE;repetativeSeq=TRUE;TE_Harbinger=FALSE;TE_Order_TIR=FALSE;TE_Order_DIRS=FALSE;trs=FALSE;genes=TRUE;TE_hAT=FALSE;TE_Order_SINE=FALSE;intergenic=FALSE;miRNAGeneID=none;miRNALocation=none;miRNAPrevDes=none;overlapType=intron;transposonType=none;methCG=TRUE;methCHH=FALSE;methCHG=FALSE;methAll=TRUE;CC1883=FALSE;CC125=FALSE;CC4350=TRUE;J=TRUE;CC1883specific=FALSE;CC4350specific=FALSE;CC125specific=FALSE;Jspecific=FALSE;vegetative=TRUE;zygote=FALSE;vegetativespecific=TRUE;zygotespecific=FALSE;wtAdrian=FALSE;dcl3Adrian=FALSE;ago3Adrian=FALSE;mutantAdrian=FALSE;wtAdrianspecific=FALSE;mutantAdrianspecific=FALSE;notDCL3dependent=FALSE;DCL3dependent=FALSE;AGO3dependent=FALSE;notAGO3dependent=FALSE;phased=FALSE;phaseScore=0;countsA=55;countsT=815;countsC=87;countsG=69;predominant_5prime_letter=T;counts20=171;counts21=855;countsSmall=153;countsBig=359;countsNormal=1026;ratio21vs20=2.32192809488736;ratio20vs21=-2.32192809488736;ratioSmallvsNormal=-2.7454271729144;ratioBigvsNormal=-1.514974981784;countsall=2424;countsallwt=1026;countsminus=122;countsplus=904;ratio_strand=-2.8894416248523;ratio_strand_abs=2.8894416248523;countsnormalwtnorm=11;repetitiveness=0.989278752436647;predominant_sRNA_sizeClass=equal_21bp;ratio_strand_class=strong_bias;repetitivenessClass=high;phaseClass=none;ID=CRSL005790
chromosome_2	rtracklayer	sequence_feature	2930314	2930401	.	.	.	size=88;sizeclass=(0%2c100];expression=5;expressionClass=inbetween;TE_Copia=FALSE;threeprimeUTR=FALSE;TE_Mariner=FALSE;CDS=FALSE;MSAT=FALSE;TE_Order_LINE=FALSE;TE_P=FALSE;TE_TOC1=FALSE;rRNA=FALSE;mRNA=TRUE;miRNA=FALSE;TE_TOC2=FALSE;TE_Order_LTR=FALSE;TE_Novosib=FALSE;introns=TRUE;TE_RTE=FALSE;TE_Gypsy=FALSE;fiveprimeUTR=FALSE;irs=FALSE;transposons=FALSE;TE_DIRS=FALSE;TE_Class_RET=FALSE;TE_EnSpm=FALSE;anno=TRUE;TE_TCR1=FALSE;TE_DualenRandI=FALSE;TE_REM1=FALSE;promoter=FALSE;TE_Gulliver=FALSE;exons=FALSE;TE_Class_DNA=FALSE;TE_L1=FALSE;repetativeSeq=TRUE;TE_Harbinger=FALSE;TE_Order_TIR=FALSE;TE_Order_DIRS=FALSE;trs=FALSE;genes=TRUE;TE_hAT=FALSE;TE_Order_SINE=FALSE;intergenic=FALSE;miRNAGeneID=none;miRNALocation=none;miRNAPrevDes=none;overlapType=intron;transposonType=none;methCG=TRUE;methCHH=FALSE;methCHG=FALSE;methAll=TRUE;CC1883=FALSE;CC125=FALSE;CC4350=TRUE;J=TRUE;CC1883specific=FALSE;CC4350specific=FALSE;CC125specific=FALSE;Jspecific=FALSE;vegetative=TRUE;zygote=FALSE;vegetativespecific=TRUE;zygotespecific=FALSE;wtAdrian=FALSE;dcl3Adrian=FALSE;ago3Adrian=FALSE;mutantAdrian=FALSE;wtAdrianspecific=FALSE;mutantAdrianspecific=FALSE;notDCL3dependent=FALSE;DCL3dependent=FALSE;AGO3dependent=FALSE;notAGO3dependent=FALSE;phased=FALSE;phaseScore=0;countsA=23;countsT=303;countsC=36;countsG=189;predominant_5prime_letter=GT;counts20=164;counts21=387;countsSmall=46;countsBig=23;countsNormal=551;ratio21vs20=1.23863775152633;ratio20vs21=-1.23863775152633;ratioSmallvsNormal=-3.58234655251414;ratioBigvsNormal=-4.58234655251414;countsall=1185;countsallwt=551;countsminus=137;countsplus=414;ratio_strand=-1.5954548745388;ratio_strand_abs=1.5954548745388;countsnormalwtnorm=5;repetitiveness=0.990925589836661;predominant_sRNA_sizeClass=equal_21bp;ratio_strand_class=med_bias;repetitivenessClass=high;phaseClass=none;ID=CRSL005800
chromosome_2	rtracklayer	sequence_feature	2930402	2932267	.	.	.	size=1866;sizeclass=(1.5e+03%2c3e+03];expression=3;expressionClass=inbetween;TE_Copia=FALSE;threeprimeUTR=TRUE;TE_Mariner=FALSE;CDS=TRUE;MSAT=FALSE;TE_Order_LINE=FALSE;TE_P=FALSE;TE_TOC1=FALSE;rRNA=FALSE;mRNA=TRUE;miRNA=FALSE;TE_TOC2=FALSE;TE_Order_LTR=FALSE;TE_Novosib=FALSE;introns=TRUE;TE_RTE=FALSE;TE_Gypsy=FALSE;fiveprimeUTR=FALSE;irs=TRUE;transposons=FALSE;TE_DIRS=FALSE;TE_Class_RET=FALSE;TE_EnSpm=FALSE;anno=TRUE;TE_TCR1=FALSE;TE_DualenRandI=FALSE;TE_REM1=FALSE;promoter=FALSE;TE_Gulliver=FALSE;exons=TRUE;TE_Class_DNA=FALSE;TE_L1=FALSE;repetativeSeq=TRUE;TE_Harbinger=FALSE;TE_Order_TIR=FALSE;TE_Order_DIRS=FALSE;trs=FALSE;genes=TRUE;TE_hAT=FALSE;TE_Order_SINE=FALSE;intergenic=FALSE;miRNAGeneID=none;miRNALocation=none;miRNAPrevDes=none;overlapType=three_prime_UTR;transposonType=none;methCG=TRUE;methCHH=FALSE;methCHG=FALSE;methAll=TRUE;CC1883=FALSE;CC125=FALSE;CC4350=TRUE;J=TRUE;CC1883specific=FALSE;CC4350specific=FALSE;CC125specific=FALSE;Jspecific=FALSE;vegetative=TRUE;zygote=FALSE;vegetativespecific=TRUE;zygotespecific=FALSE;wtAdrian=FALSE;dcl3Adrian=FALSE;ago3Adrian=FALSE;mutantAdrian=FALSE;wtAdrianspecific=FALSE;mutantAdrianspecific=FALSE;notDCL3dependent=FALSE;DCL3dependent=FALSE;AGO3dependent=FALSE;notAGO3dependent=FALSE;phased=FALSE;phaseScore=0;countsA=1944;countsT=11247;countsC=1060;countsG=1076;predominant_5prime_letter=T;counts20=3353;counts21=11974;countsSmall=1415;countsBig=3020;countsNormal=15327;ratio21vs20=1.83638078710902;ratio20vs21=-1.83638078710902;ratioSmallvsNormal=-3.43720138340161;ratioBigvsNormal=-2.34345488690841;countsall=34183;countsallwt=15327;countsminus=4973;countsplus=10354;ratio_strand=-1.05799988705817;ratio_strand_abs=1.05799988705817;countsnormalwtnorm=123;repetitiveness=0.991974946173419;predominant_sRNA_sizeClass=equal_21bp;ratio_strand_class=med_bias;repetitivenessClass=high;phaseClass=none;ID=CRSL005810
chromosome_2	rtracklayer	sequence_feature	2932268	2932676	.	.	.	size=409;sizeclass=(400%2c1.5e+03];expression=3;expressionClass=inbetween;TE_Copia=FALSE;threeprimeUTR=TRUE;TE_Mariner=FALSE;CDS=FALSE;MSAT=FALSE;TE_Order_LINE=FALSE;TE_P=TRUE;TE_TOC1=FALSE;rRNA=FALSE;mRNA=TRUE;miRNA=FALSE;TE_TOC2=FALSE;TE_Order_LTR=FALSE;TE_Novosib=FALSE;introns=FALSE;TE_RTE=FALSE;TE_Gypsy=FALSE;fiveprimeUTR=FALSE;irs=TRUE;transposons=TRUE;TE_DIRS=FALSE;TE_Class_RET=FALSE;TE_EnSpm=FALSE;anno=TRUE;TE_TCR1=FALSE;TE_DualenRandI=FALSE;TE_REM1=FALSE;promoter=FALSE;TE_Gulliver=FALSE;exons=TRUE;TE_Class_DNA=TRUE;TE_L1=FALSE;repetativeSeq=TRUE;TE_Harbinger=FALSE;TE_Order_TIR=TRUE;TE_Order_DIRS=FALSE;trs=FALSE;genes=TRUE;TE_hAT=FALSE;TE_Order_SINE=FALSE;intergenic=FALSE;miRNAGeneID=none;miRNALocation=none;miRNAPrevDes=none;overlapType=three_prime_UTR;transposonType=P;methCG=FALSE;methCHH=FALSE;methCHG=FALSE;methAll=FALSE;CC1883=FALSE;CC125=FALSE;CC4350=FALSE;J=TRUE;CC1883specific=FALSE;CC4350specific=FALSE;CC125specific=FALSE;Jspecific=TRUE;vegetative=TRUE;zygote=FALSE;vegetativespecific=TRUE;zygotespecific=FALSE;wtAdrian=FALSE;dcl3Adrian=FALSE;ago3Adrian=FALSE;mutantAdrian=FALSE;wtAdrianspecific=FALSE;mutantAdrianspecific=FALSE;notDCL3dependent=FALSE;DCL3dependent=FALSE;AGO3dependent=FALSE;notAGO3dependent=FALSE;phased=FALSE;phaseScore=0;countsA=14;countsT=204;countsC=34;countsG=4;predominant_5prime_letter=T;counts20=62;counts21=194;countsSmall=77;countsBig=40;countsNormal=256;ratio21vs20=1.64571653180025;ratio20vs21=-1.64571653180025;ratioSmallvsNormal=-1.7332134593051;ratioBigvsNormal=-2.67807190511264;countsall=608;countsallwt=256;countsminus=164;countsplus=92;ratio_strand=0.833990048561071;ratio_strand_abs=0.833990048561071;countsnormalwtnorm=1;repetitiveness=0.99609375;predominant_sRNA_sizeClass=equal_21bp;ratio_strand_class=med_bias;repetitivenessClass=high;phaseClass=none;ID=CRSL005820
chromosome_2	rtracklayer	sequence_feature	2933683	2933962	.	.	.	size=280;sizeclass=(100%2c400];expression=5;expressionClass=inbetween;TE_Copia=FALSE;threeprimeUTR=FALSE;TE_Mariner=FALSE;CDS=FALSE;MSAT=FALSE;TE_Order_LINE=TRUE;TE_P=TRUE;TE_TOC1=FALSE;rRNA=FALSE;mRNA=FALSE;miRNA=FALSE;TE_TOC2=FALSE;TE_Order_LTR=FALSE;TE_Novosib=FALSE;introns=FALSE;TE_RTE=FALSE;TE_Gypsy=FALSE;fiveprimeUTR=FALSE;irs=TRUE;transposons=TRUE;TE_DIRS=FALSE;TE_Class_RET=TRUE;TE_EnSpm=FALSE;anno=FALSE;TE_TCR1=FALSE;TE_DualenRandI=FALSE;TE_REM1=FALSE;promoter=FALSE;TE_Gulliver=FALSE;exons=FALSE;TE_Class_DNA=TRUE;TE_L1=TRUE;repetativeSeq=TRUE;TE_Harbinger=FALSE;TE_Order_TIR=TRUE;TE_Order_DIRS=FALSE;trs=FALSE;genes=FALSE;TE_hAT=FALSE;TE_Order_SINE=FALSE;intergenic=TRUE;miRNAGeneID=none;miRNALocation=none;miRNAPrevDes=none;overlapType=TE_Class_DNA;transposonType=P;methCG=TRUE;methCHH=FALSE;methCHG=FALSE;methAll=TRUE;CC1883=FALSE;CC125=FALSE;CC4350=FALSE;J=TRUE;CC1883specific=FALSE;CC4350specific=FALSE;CC125specific=FALSE;Jspecific=TRUE;vegetative=TRUE;zygote=FALSE;vegetativespecific=TRUE;zygotespecific=FALSE;wtAdrian=FALSE;dcl3Adrian=FALSE;ago3Adrian=FALSE;mutantAdrian=FALSE;wtAdrianspecific=FALSE;mutantAdrianspecific=FALSE;notDCL3dependent=FALSE;DCL3dependent=FALSE;AGO3dependent=FALSE;notAGO3dependent=FALSE;phased=FALSE;phaseScore=0;countsA=56;countsT=251;countsC=24;countsG=9;predominant_5prime_letter=T;counts20=88;counts21=252;countsSmall=69;countsBig=30;countsNormal=340;ratio21vs20=1.51784830486262;ratio20vs21=-1.51784830486262;ratioSmallvsNormal=-2.30086647935953;ratioBigvsNormal=-3.50250034052918;countsall=1034;countsallwt=340;countsminus=35;countsplus=305;ratio_strand=-3.12338241550528;ratio_strand_abs=3.12338241550528;countsnormalwtnorm=1;repetitiveness=0.997058823529412;predominant_sRNA_sizeClass=equal_21bp;ratio_strand_class=strong_bias;repetitivenessClass=high;phaseClass=none;ID=CRSL005830
chromosome_2	rtracklayer	sequence_feature	2934007	2934224	.	.	.	size=218;sizeclass=(100%2c400];expression=4;expressionClass=inbetween;TE_Copia=FALSE;threeprimeUTR=FALSE;TE_Mariner=FALSE;CDS=FALSE;MSAT=FALSE;TE_Order_LINE=TRUE;TE_P=FALSE;TE_TOC1=FALSE;rRNA=FALSE;mRNA=FALSE;miRNA=FALSE;TE_TOC2=FALSE;TE_Order_LTR=FALSE;TE_Novosib=FALSE;introns=FALSE;TE_RTE=FALSE;TE_Gypsy=FALSE;fiveprimeUTR=FALSE;irs=TRUE;transposons=TRUE;TE_DIRS=FALSE;TE_Class_RET=TRUE;TE_EnSpm=FALSE;anno=FALSE;TE_TCR1=FALSE;TE_DualenRandI=FALSE;TE_REM1=FALSE;promoter=FALSE;TE_Gulliver=FALSE;exons=FALSE;TE_Class_DNA=FALSE;TE_L1=TRUE;repetativeSeq=TRUE;TE_Harbinger=FALSE;TE_Order_TIR=FALSE;TE_Order_DIRS=FALSE;trs=FALSE;genes=FALSE;TE_hAT=FALSE;TE_Order_SINE=FALSE;intergenic=TRUE;miRNAGeneID=none;miRNALocation=none;miRNAPrevDes=none;overlapType=TE_Class_RET;transposonType=L1;methCG=TRUE;methCHH=FALSE;methCHG=FALSE;methAll=TRUE;CC1883=FALSE;CC125=FALSE;CC4350=TRUE;J=TRUE;CC1883specific=FALSE;CC4350specific=FALSE;CC125specific=FALSE;Jspecific=FALSE;vegetative=TRUE;zygote=TRUE;vegetativespecific=FALSE;zygotespecific=FALSE;wtAdrian=FALSE;dcl3Adrian=FALSE;ago3Adrian=FALSE;mutantAdrian=FALSE;wtAdrianspecific=FALSE;mutantAdrianspecific=FALSE;notDCL3dependent=FALSE;DCL3dependent=FALSE;AGO3dependent=FALSE;notAGO3dependent=FALSE;phased=FALSE;phaseScore=0;countsA=68;countsT=1106;countsC=194;countsG=101;predominant_5prime_letter=T;counts20=310;counts21=1159;countsSmall=57;countsBig=142;countsNormal=1469;ratio21vs20=1.90254044573223;ratio20vs21=-1.90254044573223;ratioSmallvsNormal=-4.68772866639154;ratioBigvsNormal=-3.3708715610516;countsall=3510;countsallwt=1469;countsminus=378;countsplus=1091;ratio_strand=-1.52919296210253;ratio_strand_abs=1.52919296210253;countsnormalwtnorm=5;repetitiveness=0.996596324029952;predominant_sRNA_sizeClass=equal_21bp;ratio_strand_class=med_bias;repetitivenessClass=high;phaseClass=none;ID=CRSL005840
chromosome_2	rtracklayer	sequence_feature	2934225	2934300	.	.	.	size=76;sizeclass=(0%2c100];expression=6;expressionClass=common;TE_Copia=FALSE;threeprimeUTR=FALSE;TE_Mariner=FALSE;CDS=FALSE;MSAT=FALSE;TE_Order_LINE=TRUE;TE_P=FALSE;TE_TOC1=FALSE;rRNA=FALSE;mRNA=FALSE;miRNA=FALSE;TE_TOC2=FALSE;TE_Order_LTR=FALSE;TE_Novosib=FALSE;introns=FALSE;TE_RTE=FALSE;TE_Gypsy=FALSE;fiveprimeUTR=FALSE;irs=TRUE;transposons=TRUE;TE_DIRS=FALSE;TE_Class_RET=TRUE;TE_EnSpm=FALSE;anno=FALSE;TE_TCR1=FALSE;TE_DualenRandI=FALSE;TE_REM1=FALSE;promoter=FALSE;TE_Gulliver=FALSE;exons=FALSE;TE_Class_DNA=FALSE;TE_L1=TRUE;repetativeSeq=TRUE;TE_Harbinger=FALSE;TE_Order_TIR=FALSE;TE_Order_DIRS=FALSE;trs=FALSE;genes=FALSE;TE_hAT=FALSE;TE_Order_SINE=FALSE;intergenic=TRUE;miRNAGeneID=none;miRNALocation=none;miRNAPrevDes=none;overlapType=TE_Class_RET;transposonType=L1;methCG=TRUE;methCHH=FALSE;methCHG=FALSE;methAll=TRUE;CC1883=TRUE;CC125=TRUE;CC4350=FALSE;J=TRUE;CC1883specific=FALSE;CC4350specific=FALSE;CC125specific=FALSE;Jspecific=FALSE;vegetative=TRUE;zygote=FALSE;vegetativespecific=TRUE;zygotespecific=FALSE;wtAdrian=TRUE;dcl3Adrian=FALSE;ago3Adrian=FALSE;mutantAdrian=FALSE;wtAdrianspecific=TRUE;mutantAdrianspecific=FALSE;notDCL3dependent=FALSE;DCL3dependent=TRUE;AGO3dependent=TRUE;notAGO3dependent=FALSE;phased=FALSE;phaseScore=0;countsA=1500;countsT=15272;countsC=48;countsG=28;predominant_5prime_letter=T;counts20=1166;counts21=15682;countsSmall=159;countsBig=289;countsNormal=16848;ratio21vs20=3.74946987129188;ratio20vs21=-3.74946987129188;ratioSmallvsNormal=-6.72740676574136;ratioBigvsNormal=-5.86536403852504;countsall=26109;countsallwt=16848;countsminus=16795;countsplus=53;ratio_strand=8.30782372055866;ratio_strand_abs=8.30782372055866;countsnormalwtnorm=93;repetitiveness=0.994480056980057;predominant_sRNA_sizeClass=equal_21bp;ratio_strand_class=strong_bias;repetitivenessClass=high;phaseClass=none;ID=CRSL005850
chromosome_2	rtracklayer	sequence_feature	2934301	2934435	.	.	.	size=135;sizeclass=(100%2c400];expression=4;expressionClass=inbetween;TE_Copia=FALSE;threeprimeUTR=FALSE;TE_Mariner=FALSE;CDS=FALSE;MSAT=FALSE;TE_Order_LINE=TRUE;TE_P=FALSE;TE_TOC1=FALSE;rRNA=FALSE;mRNA=FALSE;miRNA=FALSE;TE_TOC2=FALSE;TE_Order_LTR=FALSE;TE_Novosib=FALSE;introns=FALSE;TE_RTE=FALSE;TE_Gypsy=FALSE;fiveprimeUTR=FALSE;irs=TRUE;transposons=TRUE;TE_DIRS=FALSE;TE_Class_RET=TRUE;TE_EnSpm=FALSE;anno=FALSE;TE_TCR1=FALSE;TE_DualenRandI=FALSE;TE_REM1=FALSE;promoter=FALSE;TE_Gulliver=FALSE;exons=FALSE;TE_Class_DNA=FALSE;TE_L1=TRUE;repetativeSeq=TRUE;TE_Harbinger=FALSE;TE_Order_TIR=FALSE;TE_Order_DIRS=FALSE;trs=FALSE;genes=FALSE;TE_hAT=FALSE;TE_Order_SINE=FALSE;intergenic=TRUE;miRNAGeneID=none;miRNALocation=none;miRNAPrevDes=none;overlapType=TE_Class_RET;transposonType=L1;methCG=TRUE;methCHH=FALSE;methCHG=FALSE;methAll=TRUE;CC1883=FALSE;CC125=FALSE;CC4350=FALSE;J=TRUE;CC1883specific=FALSE;CC4350specific=FALSE;CC125specific=FALSE;Jspecific=TRUE;vegetative=TRUE;zygote=FALSE;vegetativespecific=TRUE;zygotespecific=FALSE;wtAdrian=FALSE;dcl3Adrian=FALSE;ago3Adrian=FALSE;mutantAdrian=FALSE;wtAdrianspecific=FALSE;mutantAdrianspecific=FALSE;notDCL3dependent=FALSE;DCL3dependent=FALSE;AGO3dependent=FALSE;notAGO3dependent=FALSE;phased=FALSE;phaseScore=0;countsA=0;countsT=115;countsC=10;countsG=2;predominant_5prime_letter=T;counts20=62;counts21=65;countsSmall=15;countsBig=68;countsNormal=127;ratio21vs20=0.0681715026415792;ratio20vs21=-0.0681715026415792;ratioSmallvsNormal=-3.08179409116365;ratioBigvsNormal=-0.901221845521826;countsall=265;countsallwt=127;countsminus=34;countsplus=93;ratio_strand=-1.45169596985769;ratio_strand_abs=1.45169596985769;countsnormalwtnorm=0;repetitiveness=1;predominant_sRNA_sizeClass=larger_21bp;ratio_strand_class=med_bias;repetitivenessClass=high;phaseClass=none;ID=CRSL005860
chromosome_2	rtracklayer	sequence_feature	2934888	2935864	.	.	.	size=977;sizeclass=(400%2c1.5e+03];expression=3;expressionClass=inbetween;TE_Copia=FALSE;threeprimeUTR=FALSE;TE_Mariner=FALSE;CDS=FALSE;MSAT=FALSE;TE_Order_LINE=TRUE;TE_P=FALSE;TE_TOC1=FALSE;rRNA=FALSE;mRNA=FALSE;miRNA=FALSE;TE_TOC2=FALSE;TE_Order_LTR=FALSE;TE_Novosib=FALSE;introns=FALSE;TE_RTE=FALSE;TE_Gypsy=FALSE;fiveprimeUTR=FALSE;irs=FALSE;transposons=TRUE;TE_DIRS=FALSE;TE_Class_RET=TRUE;TE_EnSpm=FALSE;anno=FALSE;TE_TCR1=FALSE;TE_DualenRandI=FALSE;TE_REM1=FALSE;promoter=FALSE;TE_Gulliver=FALSE;exons=FALSE;TE_Class_DNA=FALSE;TE_L1=TRUE;repetativeSeq=TRUE;TE_Harbinger=FALSE;TE_Order_TIR=FALSE;TE_Order_DIRS=FALSE;trs=TRUE;genes=FALSE;TE_hAT=FALSE;TE_Order_SINE=FALSE;intergenic=TRUE;miRNAGeneID=none;miRNALocation=none;miRNAPrevDes=none;overlapType=TE_Class_RET;transposonType=L1;methCG=FALSE;methCHH=FALSE;methCHG=FALSE;methAll=FALSE;CC1883=FALSE;CC125=FALSE;CC4350=FALSE;J=TRUE;CC1883specific=FALSE;CC4350specific=FALSE;CC125specific=FALSE;Jspecific=TRUE;vegetative=TRUE;zygote=FALSE;vegetativespecific=TRUE;zygotespecific=FALSE;wtAdrian=FALSE;dcl3Adrian=FALSE;ago3Adrian=FALSE;mutantAdrian=FALSE;wtAdrianspecific=FALSE;mutantAdrianspecific=FALSE;notDCL3dependent=FALSE;DCL3dependent=FALSE;AGO3dependent=FALSE;notAGO3dependent=FALSE;phased=FALSE;phaseScore=0;countsA=650;countsT=1219;countsC=88;countsG=221;predominant_5prime_letter=T;counts20=723;counts21=1455;countsSmall=284;countsBig=294;countsNormal=2178;ratio21vs20=1.00895160084453;ratio20vs21=-1.00895160084453;ratioSmallvsNormal=-2.93904111921222;ratioBigvsNormal=-2.88911589388054;countsall=5211;countsallwt=2178;countsminus=1803;countsplus=375;ratio_strand=2.2654368960491;ratio_strand_abs=2.2654368960491;countsnormalwtnorm=28;repetitiveness=0.987144168962351;predominant_sRNA_sizeClass=equal_21bp;ratio_strand_class=strong_bias;repetitivenessClass=high;phaseClass=none;ID=CRSL005870
chromosome_2	rtracklayer	sequence_feature	2935865	2937164	.	.	.	size=1300;sizeclass=(400%2c1.5e+03];expression=5;expressionClass=inbetween;TE_Copia=FALSE;threeprimeUTR=FALSE;TE_Mariner=FALSE;CDS=FALSE;MSAT=FALSE;TE_Order_LINE=TRUE;TE_P=FALSE;TE_TOC1=FALSE;rRNA=FALSE;mRNA=FALSE;miRNA=FALSE;TE_TOC2=FALSE;TE_Order_LTR=FALSE;TE_Novosib=FALSE;introns=FALSE;TE_RTE=FALSE;TE_Gypsy=FALSE;fiveprimeUTR=FALSE;irs=FALSE;transposons=TRUE;TE_DIRS=FALSE;TE_Class_RET=TRUE;TE_EnSpm=FALSE;anno=FALSE;TE_TCR1=FALSE;TE_DualenRandI=FALSE;TE_REM1=FALSE;promoter=FALSE;TE_Gulliver=FALSE;exons=FALSE;TE_Class_DNA=FALSE;TE_L1=TRUE;repetativeSeq=TRUE;TE_Harbinger=FALSE;TE_Order_TIR=FALSE;TE_Order_DIRS=FALSE;trs=FALSE;genes=FALSE;TE_hAT=FALSE;TE_Order_SINE=FALSE;intergenic=TRUE;miRNAGeneID=none;miRNALocation=none;miRNAPrevDes=none;overlapType=TE_Class_RET;transposonType=L1;methCG=TRUE;methCHH=FALSE;methCHG=FALSE;methAll=TRUE;CC1883=FALSE;CC125=FALSE;CC4350=TRUE;J=TRUE;CC1883specific=FALSE;CC4350specific=FALSE;CC125specific=FALSE;Jspecific=FALSE;vegetative=TRUE;zygote=FALSE;vegetativespecific=TRUE;zygotespecific=FALSE;wtAdrian=FALSE;dcl3Adrian=FALSE;ago3Adrian=FALSE;mutantAdrian=FALSE;wtAdrianspecific=FALSE;mutantAdrianspecific=FALSE;notDCL3dependent=FALSE;DCL3dependent=FALSE;AGO3dependent=FALSE;notAGO3dependent=FALSE;phased=FALSE;phaseScore=0;countsA=2396;countsT=8857;countsC=896;countsG=900;predominant_5prime_letter=T;counts20=2439;counts21=10610;countsSmall=958;countsBig=2403;countsNormal=13049;ratio21vs20=2.12106299300594;ratio20vs21=-2.12106299300594;ratioSmallvsNormal=-3.7677697850284;ratioBigvsNormal=-2.44103069763471;countsall=29481;countsallwt=13049;countsminus=6327;countsplus=6722;ratio_strand=-0.0873689467931541;ratio_strand_abs=0.0873689467931541;countsnormalwtnorm=99;repetitiveness=0.992413211740363;predominant_sRNA_sizeClass=equal_21bp;ratio_strand_class=no_bias;repetitivenessClass=high;phaseClass=none;ID=CRSL005880
chromosome_2	rtracklayer	sequence_feature	2937449	2937736	.	.	.	size=288;sizeclass=(100%2c400];expression=5;expressionClass=inbetween;TE_Copia=FALSE;threeprimeUTR=TRUE;TE_Mariner=FALSE;CDS=TRUE;MSAT=FALSE;TE_Order_LINE=FALSE;TE_P=FALSE;TE_TOC1=FALSE;rRNA=FALSE;mRNA=TRUE;miRNA=FALSE;TE_TOC2=FALSE;TE_Order_LTR=FALSE;TE_Novosib=FALSE;introns=TRUE;TE_RTE=FALSE;TE_Gypsy=FALSE;fiveprimeUTR=FALSE;irs=FALSE;transposons=FALSE;TE_DIRS=FALSE;TE_Class_RET=FALSE;TE_EnSpm=FALSE;anno=TRUE;TE_TCR1=FALSE;TE_DualenRandI=FALSE;TE_REM1=FALSE;promoter=FALSE;TE_Gulliver=FALSE;exons=TRUE;TE_Class_DNA=FALSE;TE_L1=FALSE;repetativeSeq=TRUE;TE_Harbinger=FALSE;TE_Order_TIR=FALSE;TE_Order_DIRS=FALSE;trs=FALSE;genes=TRUE;TE_hAT=FALSE;TE_Order_SINE=FALSE;intergenic=FALSE;miRNAGeneID=none;miRNALocation=none;miRNAPrevDes=none;overlapType=three_prime_UTR;transposonType=none;methCG=FALSE;methCHH=FALSE;methCHG=FALSE;methAll=FALSE;CC1883=FALSE;CC125=FALSE;CC4350=FALSE;J=TRUE;CC1883specific=FALSE;CC4350specific=FALSE;CC125specific=FALSE;Jspecific=TRUE;vegetative=TRUE;zygote=FALSE;vegetativespecific=TRUE;zygotespecific=FALSE;wtAdrian=FALSE;dcl3Adrian=FALSE;ago3Adrian=FALSE;mutantAdrian=FALSE;wtAdrianspecific=FALSE;mutantAdrianspecific=FALSE;notDCL3dependent=FALSE;DCL3dependent=FALSE;AGO3dependent=FALSE;notAGO3dependent=FALSE;phased=FALSE;phaseScore=0;countsA=44;countsT=1121;countsC=85;countsG=43;predominant_5prime_letter=T;counts20=84;counts21=1209;countsSmall=126;countsBig=854;countsNormal=1293;ratio21vs20=3.84728110647036;ratio20vs21=-3.84728110647036;ratioSmallvsNormal=-3.35922663631034;ratioBigvsNormal=-0.598414300189764;countsall=3227;countsallwt=1293;countsminus=1264;countsplus=29;ratio_strand=5.44579975304953;ratio_strand_abs=5.44579975304953;countsnormalwtnorm=5;repetitiveness=0.996133023975251;predominant_sRNA_sizeClass=equal_21bp;ratio_strand_class=strong_bias;repetitivenessClass=high;phaseClass=none;ID=CRSL005890
chromosome_2	rtracklayer	sequence_feature	2938006	2938036	.	.	.	size=31;sizeclass=(0%2c100];expression=3;expressionClass=inbetween;TE_Copia=FALSE;threeprimeUTR=FALSE;TE_Mariner=FALSE;CDS=TRUE;MSAT=FALSE;TE_Order_LINE=FALSE;TE_P=FALSE;TE_TOC1=FALSE;rRNA=FALSE;mRNA=TRUE;miRNA=FALSE;TE_TOC2=FALSE;TE_Order_LTR=FALSE;TE_Novosib=FALSE;introns=FALSE;TE_RTE=FALSE;TE_Gypsy=FALSE;fiveprimeUTR=FALSE;irs=FALSE;transposons=FALSE;TE_DIRS=FALSE;TE_Class_RET=FALSE;TE_EnSpm=FALSE;anno=TRUE;TE_TCR1=FALSE;TE_DualenRandI=FALSE;TE_REM1=FALSE;promoter=FALSE;TE_Gulliver=FALSE;exons=TRUE;TE_Class_DNA=FALSE;TE_L1=FALSE;repetativeSeq=TRUE;TE_Harbinger=FALSE;TE_Order_TIR=FALSE;TE_Order_DIRS=FALSE;trs=FALSE;genes=TRUE;TE_hAT=FALSE;TE_Order_SINE=FALSE;intergenic=FALSE;miRNAGeneID=none;miRNALocation=none;miRNAPrevDes=none;overlapType=exon;transposonType=none;methCG=FALSE;methCHH=FALSE;methCHG=FALSE;methAll=FALSE;CC1883=FALSE;CC125=FALSE;CC4350=FALSE;J=TRUE;CC1883specific=FALSE;CC4350specific=FALSE;CC125specific=FALSE;Jspecific=TRUE;vegetative=TRUE;zygote=FALSE;vegetativespecific=TRUE;zygotespecific=FALSE;wtAdrian=FALSE;dcl3Adrian=FALSE;ago3Adrian=FALSE;mutantAdrian=FALSE;wtAdrianspecific=FALSE;mutantAdrianspecific=FALSE;notDCL3dependent=FALSE;DCL3dependent=FALSE;AGO3dependent=FALSE;notAGO3dependent=FALSE;phased=FALSE;phaseScore=0;countsA=2;countsT=219;countsC=1;countsG=1;predominant_5prime_letter=T;counts20=53;counts21=170;countsSmall=5;countsBig=13;countsNormal=223;ratio21vs20=1.6814704815745;ratio20vs21=-1.6814704815745;ratioSmallvsNormal=-5.47897180503294;ratioBigvsNormal=-4.10046018177921;countsall=299;countsallwt=223;countsminus=215;countsplus=8;ratio_strand=4.74819284958946;ratio_strand_abs=4.74819284958946;countsnormalwtnorm=21;repetitiveness=0.905829596412556;predominant_sRNA_sizeClass=equal_21bp;ratio_strand_class=strong_bias;repetitivenessClass=med;phaseClass=none;ID=CRSL005900
chromosome_2	rtracklayer	sequence_feature	2938196	2938245	.	.	.	size=50;sizeclass=(0%2c100];expression=4;expressionClass=inbetween;TE_Copia=FALSE;threeprimeUTR=FALSE;TE_Mariner=FALSE;CDS=FALSE;MSAT=FALSE;TE_Order_LINE=FALSE;TE_P=FALSE;TE_TOC1=FALSE;rRNA=FALSE;mRNA=TRUE;miRNA=FALSE;TE_TOC2=FALSE;TE_Order_LTR=FALSE;TE_Novosib=FALSE;introns=TRUE;TE_RTE=FALSE;TE_Gypsy=FALSE;fiveprimeUTR=FALSE;irs=FALSE;transposons=FALSE;TE_DIRS=FALSE;TE_Class_RET=FALSE;TE_EnSpm=FALSE;anno=TRUE;TE_TCR1=FALSE;TE_DualenRandI=FALSE;TE_REM1=FALSE;promoter=FALSE;TE_Gulliver=FALSE;exons=FALSE;TE_Class_DNA=FALSE;TE_L1=FALSE;repetativeSeq=TRUE;TE_Harbinger=FALSE;TE_Order_TIR=FALSE;TE_Order_DIRS=FALSE;trs=FALSE;genes=TRUE;TE_hAT=FALSE;TE_Order_SINE=FALSE;intergenic=FALSE;miRNAGeneID=none;miRNALocation=none;miRNAPrevDes=none;overlapType=intron;transposonType=none;methCG=FALSE;methCHH=FALSE;methCHG=FALSE;methAll=FALSE;CC1883=TRUE;CC125=TRUE;CC4350=TRUE;J=FALSE;CC1883specific=FALSE;CC4350specific=FALSE;CC125specific=FALSE;Jspecific=FALSE;vegetative=TRUE;zygote=TRUE;vegetativespecific=FALSE;zygotespecific=FALSE;wtAdrian=TRUE;dcl3Adrian=FALSE;ago3Adrian=FALSE;mutantAdrian=FALSE;wtAdrianspecific=TRUE;mutantAdrianspecific=FALSE;notDCL3dependent=FALSE;DCL3dependent=TRUE;AGO3dependent=TRUE;notAGO3dependent=FALSE;phased=FALSE;phaseScore=0;countsA=8;countsT=86;countsC=12;countsG=9;predominant_5prime_letter=T;counts20=24;counts21=91;countsSmall=36;countsBig=7;countsNormal=115;ratio21vs20=1.92283213947754;ratio20vs21=-1.92283213947754;ratioSmallvsNormal=-1.67556504950206;ratioBigvsNormal=-4.03813512888677;countsall=1268;countsallwt=115;countsminus=91;countsplus=24;ratio_strand=1.92283213947754;ratio_strand_abs=1.92283213947754;countsnormalwtnorm=0;repetitiveness=1;predominant_sRNA_sizeClass=equal_21bp;ratio_strand_class=med_bias;repetitivenessClass=high;phaseClass=none;ID=CRSL005910
chromosome_2	rtracklayer	sequence_feature	2938246	2938474	.	.	.	size=229;sizeclass=(100%2c400];expression=4;expressionClass=inbetween;TE_Copia=FALSE;threeprimeUTR=FALSE;TE_Mariner=FALSE;CDS=FALSE;MSAT=FALSE;TE_Order_LINE=FALSE;TE_P=FALSE;TE_TOC1=FALSE;rRNA=FALSE;mRNA=TRUE;miRNA=FALSE;TE_TOC2=FALSE;TE_Order_LTR=FALSE;TE_Novosib=FALSE;introns=TRUE;TE_RTE=FALSE;TE_Gypsy=FALSE;fiveprimeUTR=FALSE;irs=FALSE;transposons=FALSE;TE_DIRS=FALSE;TE_Class_RET=FALSE;TE_EnSpm=FALSE;anno=TRUE;TE_TCR1=FALSE;TE_DualenRandI=FALSE;TE_REM1=FALSE;promoter=FALSE;TE_Gulliver=FALSE;exons=FALSE;TE_Class_DNA=FALSE;TE_L1=FALSE;repetativeSeq=TRUE;TE_Harbinger=FALSE;TE_Order_TIR=FALSE;TE_Order_DIRS=FALSE;trs=FALSE;genes=TRUE;TE_hAT=FALSE;TE_Order_SINE=FALSE;intergenic=FALSE;miRNAGeneID=none;miRNALocation=none;miRNAPrevDes=none;overlapType=intron;transposonType=none;methCG=FALSE;methCHH=FALSE;methCHG=FALSE;methAll=FALSE;CC1883=FALSE;CC125=FALSE;CC4350=FALSE;J=TRUE;CC1883specific=FALSE;CC4350specific=FALSE;CC125specific=FALSE;Jspecific=TRUE;vegetative=TRUE;zygote=FALSE;vegetativespecific=TRUE;zygotespecific=FALSE;wtAdrian=FALSE;dcl3Adrian=FALSE;ago3Adrian=FALSE;mutantAdrian=FALSE;wtAdrianspecific=FALSE;mutantAdrianspecific=FALSE;notDCL3dependent=FALSE;DCL3dependent=FALSE;AGO3dependent=FALSE;notAGO3dependent=FALSE;phased=FALSE;phaseScore=0;countsA=119;countsT=125;countsC=23;countsG=14;counts20=42;counts21=239;countsSmall=10;countsBig=73;countsNormal=281;ratio21vs20=2.50854938520199;ratio20vs21=-2.50854938520199;ratioSmallvsNormal=-4.81249822533356;ratioBigvsNormal=-1.94460176134091;countsall=800;countsallwt=281;countsminus=60;countsplus=221;ratio_strand=-1.88101196378291;ratio_strand_abs=1.88101196378291;countsnormalwtnorm=0;repetitiveness=1;predominant_sRNA_sizeClass=equal_21bp;ratio_strand_class=med_bias;repetitivenessClass=high;phaseClass=none;ID=CRSL005920
chromosome_2	rtracklayer	sequence_feature	2938475	2938864	.	.	.	size=390;sizeclass=(100%2c400];expression=4;expressionClass=inbetween;TE_Copia=FALSE;threeprimeUTR=FALSE;TE_Mariner=FALSE;CDS=TRUE;MSAT=FALSE;TE_Order_LINE=FALSE;TE_P=FALSE;TE_TOC1=FALSE;rRNA=FALSE;mRNA=TRUE;miRNA=FALSE;TE_TOC2=FALSE;TE_Order_LTR=FALSE;TE_Novosib=FALSE;introns=TRUE;TE_RTE=FALSE;TE_Gypsy=FALSE;fiveprimeUTR=FALSE;irs=FALSE;transposons=FALSE;TE_DIRS=FALSE;TE_Class_RET=FALSE;TE_EnSpm=FALSE;anno=TRUE;TE_TCR1=FALSE;TE_DualenRandI=FALSE;TE_REM1=FALSE;promoter=FALSE;TE_Gulliver=FALSE;exons=TRUE;TE_Class_DNA=FALSE;TE_L1=FALSE;repetativeSeq=TRUE;TE_Harbinger=FALSE;TE_Order_TIR=FALSE;TE_Order_DIRS=FALSE;trs=FALSE;genes=TRUE;TE_hAT=FALSE;TE_Order_SINE=FALSE;intergenic=FALSE;miRNAGeneID=none;miRNALocation=none;miRNAPrevDes=none;overlapType=exon;transposonType=none;methCG=FALSE;methCHH=FALSE;methCHG=FALSE;methAll=FALSE;CC1883=FALSE;CC125=FALSE;CC4350=FALSE;J=TRUE;CC1883specific=FALSE;CC4350specific=FALSE;CC125specific=FALSE;Jspecific=TRUE;vegetative=TRUE;zygote=FALSE;vegetativespecific=TRUE;zygotespecific=FALSE;wtAdrian=FALSE;dcl3Adrian=FALSE;ago3Adrian=FALSE;mutantAdrian=FALSE;wtAdrianspecific=FALSE;mutantAdrianspecific=FALSE;notDCL3dependent=FALSE;DCL3dependent=FALSE;AGO3dependent=FALSE;notAGO3dependent=FALSE;phased=FALSE;phaseScore=0;countsA=68;countsT=263;countsC=164;countsG=59;predominant_5prime_letter=CT;counts20=151;counts21=403;countsSmall=36;countsBig=146;countsNormal=554;ratio21vs20=1.41623128920289;ratio20vs21=-1.41623128920289;ratioSmallvsNormal=-3.94381716460688;ratioBigvsNormal=-1.92391760716917;countsall=1535;countsallwt=554;countsminus=191;countsplus=363;ratio_strand=-0.926396909960002;ratio_strand_abs=0.926396909960002;countsnormalwtnorm=2;repetitiveness=0.996389891696751;predominant_sRNA_sizeClass=equal_21bp;ratio_strand_class=med_bias;repetitivenessClass=high;phaseClass=none;ID=CRSL005930
chromosome_2	rtracklayer	sequence_feature	2938865	2939296	.	.	.	size=432;sizeclass=(400%2c1.5e+03];expression=3;expressionClass=inbetween;TE_Copia=FALSE;threeprimeUTR=FALSE;TE_Mariner=FALSE;CDS=TRUE;MSAT=FALSE;TE_Order_LINE=TRUE;TE_P=FALSE;TE_TOC1=FALSE;rRNA=FALSE;mRNA=TRUE;miRNA=FALSE;TE_TOC2=FALSE;TE_Order_LTR=FALSE;TE_Novosib=FALSE;introns=FALSE;TE_RTE=FALSE;TE_Gypsy=FALSE;fiveprimeUTR=TRUE;irs=FALSE;transposons=TRUE;TE_DIRS=FALSE;TE_Class_RET=TRUE;TE_EnSpm=FALSE;anno=TRUE;TE_TCR1=FALSE;TE_DualenRandI=FALSE;TE_REM1=FALSE;promoter=TRUE;TE_Gulliver=FALSE;exons=TRUE;TE_Class_DNA=FALSE;TE_L1=TRUE;repetativeSeq=TRUE;TE_Harbinger=FALSE;TE_Order_TIR=FALSE;TE_Order_DIRS=FALSE;trs=FALSE;genes=TRUE;TE_hAT=FALSE;TE_Order_SINE=FALSE;intergenic=FALSE;miRNAGeneID=none;miRNALocation=none;miRNAPrevDes=none;overlapType=five_prime_UTR;transposonType=L1;methCG=FALSE;methCHH=FALSE;methCHG=FALSE;methAll=FALSE;CC1883=FALSE;CC125=FALSE;CC4350=FALSE;J=TRUE;CC1883specific=FALSE;CC4350specific=FALSE;CC125specific=FALSE;Jspecific=TRUE;vegetative=TRUE;zygote=FALSE;vegetativespecific=TRUE;zygotespecific=FALSE;wtAdrian=FALSE;dcl3Adrian=FALSE;ago3Adrian=FALSE;mutantAdrian=FALSE;wtAdrianspecific=FALSE;mutantAdrianspecific=FALSE;notDCL3dependent=FALSE;DCL3dependent=FALSE;AGO3dependent=FALSE;notAGO3dependent=FALSE;phased=FALSE;phaseScore=0;countsA=134;countsT=255;countsC=98;countsG=36;predominant_5prime_letter=CT;counts20=147;counts21=376;countsSmall=60;countsBig=96;countsNormal=523;ratio21vs20=1.35491650684127;ratio20vs21=-1.35491650684127;ratioSmallvsNormal=-3.12377654063842;ratioBigvsNormal=-2.44570463552578;countsall=1359;countsallwt=523;countsminus=478;countsplus=45;ratio_strand=3.40901371165107;ratio_strand_abs=3.40901371165107;countsnormalwtnorm=0;repetitiveness=1;predominant_sRNA_sizeClass=equal_21bp;ratio_strand_class=strong_bias;repetitivenessClass=high;phaseClass=none;ID=CRSL005940
chromosome_2	rtracklayer	sequence_feature	2939297	2939816	.	.	.	size=520;sizeclass=(400%2c1.5e+03];expression=5;expressionClass=inbetween;TE_Copia=FALSE;threeprimeUTR=FALSE;TE_Mariner=FALSE;CDS=FALSE;MSAT=FALSE;TE_Order_LINE=TRUE;TE_P=FALSE;TE_TOC1=FALSE;rRNA=FALSE;mRNA=FALSE;miRNA=FALSE;TE_TOC2=FALSE;TE_Order_LTR=FALSE;TE_Novosib=FALSE;introns=FALSE;TE_RTE=FALSE;TE_Gypsy=FALSE;fiveprimeUTR=FALSE;irs=FALSE;transposons=TRUE;TE_DIRS=FALSE;TE_Class_RET=TRUE;TE_EnSpm=FALSE;anno=FALSE;TE_TCR1=FALSE;TE_DualenRandI=FALSE;TE_REM1=FALSE;promoter=TRUE;TE_Gulliver=FALSE;exons=FALSE;TE_Class_DNA=FALSE;TE_L1=TRUE;repetativeSeq=TRUE;TE_Harbinger=FALSE;TE_Order_TIR=FALSE;TE_Order_DIRS=FALSE;trs=FALSE;genes=FALSE;TE_hAT=FALSE;TE_Order_SINE=FALSE;intergenic=TRUE;miRNAGeneID=none;miRNALocation=none;miRNAPrevDes=none;overlapType=TE_Class_RET;transposonType=L1;methCG=FALSE;methCHH=FALSE;methCHG=FALSE;methAll=FALSE;CC1883=FALSE;CC125=FALSE;CC4350=FALSE;J=TRUE;CC1883specific=FALSE;CC4350specific=FALSE;CC125specific=FALSE;Jspecific=TRUE;vegetative=TRUE;zygote=FALSE;vegetativespecific=TRUE;zygotespecific=FALSE;wtAdrian=FALSE;dcl3Adrian=FALSE;ago3Adrian=FALSE;mutantAdrian=FALSE;wtAdrianspecific=FALSE;mutantAdrianspecific=FALSE;notDCL3dependent=FALSE;DCL3dependent=FALSE;AGO3dependent=FALSE;notAGO3dependent=FALSE;phased=FALSE;phaseScore=0;countsA=102;countsT=1089;countsC=84;countsG=39;predominant_5prime_letter=T;counts20=62;counts21=1252;countsSmall=109;countsBig=878;countsNormal=1314;ratio21vs20=4.33582253654574;ratio20vs21=-4.33582253654574;ratioSmallvsNormal=-3.5915652355454;ratioBigvsNormal=-0.581672430786971;countsall=2844;countsallwt=1314;countsminus=1302;countsplus=12;ratio_strand=6.76155123244448;ratio_strand_abs=6.76155123244448;countsnormalwtnorm=5;repetitiveness=0.996194824961948;predominant_sRNA_sizeClass=equal_21bp;ratio_strand_class=strong_bias;repetitivenessClass=high;phaseClass=none;ID=CRSL005950
chromosome_2	rtracklayer	sequence_feature	2940277	2940581	.	.	.	size=305;sizeclass=(100%2c400];expression=4;expressionClass=inbetween;TE_Copia=FALSE;threeprimeUTR=FALSE;TE_Mariner=FALSE;CDS=FALSE;MSAT=FALSE;TE_Order_LINE=TRUE;TE_P=FALSE;TE_TOC1=FALSE;rRNA=FALSE;mRNA=FALSE;miRNA=FALSE;TE_TOC2=FALSE;TE_Order_LTR=FALSE;TE_Novosib=FALSE;introns=FALSE;TE_RTE=FALSE;TE_Gypsy=FALSE;fiveprimeUTR=FALSE;irs=FALSE;transposons=TRUE;TE_DIRS=FALSE;TE_Class_RET=TRUE;TE_EnSpm=FALSE;anno=FALSE;TE_TCR1=FALSE;TE_DualenRandI=FALSE;TE_REM1=FALSE;promoter=FALSE;TE_Gulliver=FALSE;exons=FALSE;TE_Class_DNA=FALSE;TE_L1=TRUE;repetativeSeq=TRUE;TE_Harbinger=FALSE;TE_Order_TIR=FALSE;TE_Order_DIRS=FALSE;trs=FALSE;genes=FALSE;TE_hAT=FALSE;TE_Order_SINE=FALSE;intergenic=TRUE;miRNAGeneID=none;miRNALocation=none;miRNAPrevDes=none;overlapType=TE_Class_RET;transposonType=L1;methCG=FALSE;methCHH=FALSE;methCHG=FALSE;methAll=FALSE;CC1883=FALSE;CC125=FALSE;CC4350=TRUE;J=TRUE;CC1883specific=FALSE;CC4350specific=FALSE;CC125specific=FALSE;Jspecific=FALSE;vegetative=TRUE;zygote=FALSE;vegetativespecific=TRUE;zygotespecific=FALSE;wtAdrian=FALSE;dcl3Adrian=FALSE;ago3Adrian=FALSE;mutantAdrian=FALSE;wtAdrianspecific=FALSE;mutantAdrianspecific=FALSE;notDCL3dependent=FALSE;DCL3dependent=FALSE;AGO3dependent=FALSE;notAGO3dependent=FALSE;phased=FALSE;phaseScore=0;countsA=105;countsT=536;countsC=48;countsG=31;predominant_5prime_letter=T;counts20=132;counts21=588;countsSmall=32;countsBig=233;countsNormal=720;ratio21vs20=2.15527822547791;ratio20vs21=-2.15527822547791;ratioSmallvsNormal=-4.49185309632967;ratioBigvsNormal=-1.62766695167539;countsall=3287;countsallwt=720;countsminus=614;countsplus=106;ratio_strand=2.53417439080698;ratio_strand_abs=2.53417439080698;countsnormalwtnorm=1;repetitiveness=0.998611111111111;predominant_sRNA_sizeClass=equal_21bp;ratio_strand_class=strong_bias;repetitivenessClass=high;phaseClass=none;ID=CRSL005960
chromosome_2	rtracklayer	sequence_feature	2940582	2940766	.	.	.	size=185;sizeclass=(100%2c400];expression=5;expressionClass=inbetween;TE_Copia=FALSE;threeprimeUTR=FALSE;TE_Mariner=FALSE;CDS=FALSE;MSAT=FALSE;TE_Order_LINE=TRUE;TE_P=FALSE;TE_TOC1=FALSE;rRNA=FALSE;mRNA=FALSE;miRNA=FALSE;TE_TOC2=FALSE;TE_Order_LTR=FALSE;TE_Novosib=FALSE;introns=FALSE;TE_RTE=FALSE;TE_Gypsy=FALSE;fiveprimeUTR=FALSE;irs=FALSE;transposons=TRUE;TE_DIRS=FALSE;TE_Class_RET=TRUE;TE_EnSpm=FALSE;anno=FALSE;TE_TCR1=FALSE;TE_DualenRandI=FALSE;TE_REM1=FALSE;promoter=FALSE;TE_Gulliver=FALSE;exons=FALSE;TE_Class_DNA=FALSE;TE_L1=TRUE;repetativeSeq=TRUE;TE_Harbinger=FALSE;TE_Order_TIR=FALSE;TE_Order_DIRS=FALSE;trs=FALSE;genes=FALSE;TE_hAT=FALSE;TE_Order_SINE=FALSE;intergenic=TRUE;miRNAGeneID=none;miRNALocation=none;miRNAPrevDes=none;overlapType=TE_Class_RET;transposonType=L1;methCG=FALSE;methCHH=FALSE;methCHG=FALSE;methAll=FALSE;CC1883=FALSE;CC125=FALSE;CC4350=TRUE;J=TRUE;CC1883specific=FALSE;CC4350specific=FALSE;CC125specific=FALSE;Jspecific=FALSE;vegetative=TRUE;zygote=FALSE;vegetativespecific=TRUE;zygotespecific=FALSE;wtAdrian=FALSE;dcl3Adrian=FALSE;ago3Adrian=FALSE;mutantAdrian=FALSE;wtAdrianspecific=FALSE;mutantAdrianspecific=FALSE;notDCL3dependent=FALSE;DCL3dependent=FALSE;AGO3dependent=FALSE;notAGO3dependent=FALSE;phased=FALSE;phaseScore=0;countsA=64;countsT=409;countsC=4;countsG=76;predominant_5prime_letter=T;counts20=294;counts21=259;countsSmall=53;countsBig=75;countsNormal=553;ratio21vs20=-0.182864057149811;ratio20vs21=0.18286405714981;ratioSmallvsNormal=-3.38321521567151;ratioBigvsNormal=-2.88231697973883;countsall=1393;countsallwt=553;countsminus=135;countsplus=418;ratio_strand=-1.63054353503005;ratio_strand_abs=1.63054353503005;countsnormalwtnorm=1;repetitiveness=0.998191681735985;predominant_sRNA_sizeClass=equal_20bp;ratio_strand_class=med_bias;repetitivenessClass=high;phaseClass=none;ID=CRSL005970
chromosome_2	rtracklayer	sequence_feature	2941120	2941587	.	.	.	size=468;sizeclass=(400%2c1.5e+03];expression=3;expressionClass=inbetween;TE_Copia=FALSE;threeprimeUTR=TRUE;TE_Mariner=FALSE;CDS=FALSE;MSAT=FALSE;TE_Order_LINE=TRUE;TE_P=FALSE;TE_TOC1=FALSE;rRNA=FALSE;mRNA=TRUE;miRNA=FALSE;TE_TOC2=FALSE;TE_Order_LTR=FALSE;TE_Novosib=FALSE;introns=FALSE;TE_RTE=FALSE;TE_Gypsy=FALSE;fiveprimeUTR=FALSE;irs=FALSE;transposons=TRUE;TE_DIRS=FALSE;TE_Class_RET=TRUE;TE_EnSpm=FALSE;anno=TRUE;TE_TCR1=FALSE;TE_DualenRandI=FALSE;TE_REM1=FALSE;promoter=FALSE;TE_Gulliver=FALSE;exons=TRUE;TE_Class_DNA=FALSE;TE_L1=TRUE;repetativeSeq=TRUE;TE_Harbinger=FALSE;TE_Order_TIR=FALSE;TE_Order_DIRS=FALSE;trs=FALSE;genes=TRUE;TE_hAT=FALSE;TE_Order_SINE=FALSE;intergenic=FALSE;miRNAGeneID=none;miRNALocation=none;miRNAPrevDes=none;overlapType=three_prime_UTR;transposonType=L1;methCG=FALSE;methCHH=FALSE;methCHG=FALSE;methAll=FALSE;CC1883=FALSE;CC125=FALSE;CC4350=FALSE;J=TRUE;CC1883specific=FALSE;CC4350specific=FALSE;CC125specific=FALSE;Jspecific=TRUE;vegetative=TRUE;zygote=FALSE;vegetativespecific=TRUE;zygotespecific=FALSE;wtAdrian=FALSE;dcl3Adrian=FALSE;ago3Adrian=FALSE;mutantAdrian=FALSE;wtAdrianspecific=FALSE;mutantAdrianspecific=FALSE;notDCL3dependent=FALSE;DCL3dependent=FALSE;AGO3dependent=FALSE;notAGO3dependent=FALSE;phased=FALSE;phaseScore=0;countsA=29;countsT=111;countsC=10;countsG=28;predominant_5prime_letter=T;counts20=44;counts21=134;countsSmall=50;countsBig=105;countsNormal=178;ratio21vs20=1.60665757182048;ratio20vs21=-1.60665757182048;ratioSmallvsNormal=-1.83187724119167;ratioBigvsNormal=-0.761487913300275;countsall=1193;countsallwt=178;countsminus=121;countsplus=57;ratio_strand=1.08597322310985;ratio_strand_abs=1.08597322310985;countsnormalwtnorm=0;repetitiveness=1;predominant_sRNA_sizeClass=equal_21bp;ratio_strand_class=med_bias;repetitivenessClass=high;phaseClass=none;ID=CRSL005980
chromosome_2	rtracklayer	sequence_feature	2941654	2942177	.	.	.	size=524;sizeclass=(400%2c1.5e+03];expression=5;expressionClass=inbetween;TE_Copia=FALSE;threeprimeUTR=TRUE;TE_Mariner=FALSE;CDS=FALSE;MSAT=FALSE;TE_Order_LINE=TRUE;TE_P=FALSE;TE_TOC1=FALSE;rRNA=FALSE;mRNA=TRUE;miRNA=FALSE;TE_TOC2=FALSE;TE_Order_LTR=FALSE;TE_Novosib=FALSE;introns=FALSE;TE_RTE=FALSE;TE_Gypsy=FALSE;fiveprimeUTR=FALSE;irs=FALSE;transposons=TRUE;TE_DIRS=FALSE;TE_Class_RET=TRUE;TE_EnSpm=FALSE;anno=TRUE;TE_TCR1=FALSE;TE_DualenRandI=FALSE;TE_REM1=FALSE;promoter=FALSE;TE_Gulliver=FALSE;exons=TRUE;TE_Class_DNA=FALSE;TE_L1=TRUE;repetativeSeq=TRUE;TE_Harbinger=FALSE;TE_Order_TIR=FALSE;TE_Order_DIRS=FALSE;trs=FALSE;genes=TRUE;TE_hAT=FALSE;TE_Order_SINE=FALSE;intergenic=FALSE;miRNAGeneID=none;miRNALocation=none;miRNAPrevDes=none;overlapType=three_prime_UTR;transposonType=L1;methCG=FALSE;methCHH=FALSE;methCHG=FALSE;methAll=FALSE;CC1883=FALSE;CC125=FALSE;CC4350=TRUE;J=TRUE;CC1883specific=FALSE;CC4350specific=FALSE;CC125specific=FALSE;Jspecific=FALSE;vegetative=TRUE;zygote=FALSE;vegetativespecific=TRUE;zygotespecific=FALSE;wtAdrian=FALSE;dcl3Adrian=FALSE;ago3Adrian=FALSE;mutantAdrian=FALSE;wtAdrianspecific=FALSE;mutantAdrianspecific=FALSE;notDCL3dependent=FALSE;DCL3dependent=FALSE;AGO3dependent=FALSE;notAGO3dependent=FALSE;phased=FALSE;phaseScore=0;countsA=259;countsT=612;countsC=181;countsG=2013;predominant_5prime_letter=G;counts20=2384;counts21=681;countsSmall=178;countsBig=696;countsNormal=3065;ratio21vs20=-1.80765753245009;ratio20vs21=1.80765753245009;ratioSmallvsNormal=-4.10593792761175;ratioBigvsNormal=-2.13872786272942;countsall=6286;countsallwt=3065;countsminus=3001;countsplus=64;ratio_strand=5.55122760359829;ratio_strand_abs=5.55122760359829;countsnormalwtnorm=154;repetitiveness=0.949755301794454;predominant_sRNA_sizeClass=equal_20bp;ratio_strand_class=strong_bias;repetitivenessClass=high;phaseClass=none;ID=CRSL005990
chromosome_2	rtracklayer	sequence_feature	2942315	2943247	.	.	.	size=933;sizeclass=(400%2c1.5e+03];expression=5;expressionClass=inbetween;TE_Copia=FALSE;threeprimeUTR=TRUE;TE_Mariner=FALSE;CDS=FALSE;MSAT=FALSE;TE_Order_LINE=TRUE;TE_P=FALSE;TE_TOC1=FALSE;rRNA=FALSE;mRNA=TRUE;miRNA=FALSE;TE_TOC2=FALSE;TE_Order_LTR=FALSE;TE_Novosib=FALSE;introns=FALSE;TE_RTE=FALSE;TE_Gypsy=FALSE;fiveprimeUTR=FALSE;irs=FALSE;transposons=TRUE;TE_DIRS=FALSE;TE_Class_RET=TRUE;TE_EnSpm=FALSE;anno=TRUE;TE_TCR1=FALSE;TE_DualenRandI=FALSE;TE_REM1=FALSE;promoter=FALSE;TE_Gulliver=FALSE;exons=TRUE;TE_Class_DNA=FALSE;TE_L1=TRUE;repetativeSeq=TRUE;TE_Harbinger=FALSE;TE_Order_TIR=FALSE;TE_Order_DIRS=FALSE;trs=FALSE;genes=TRUE;TE_hAT=FALSE;TE_Order_SINE=FALSE;intergenic=FALSE;miRNAGeneID=none;miRNALocation=none;miRNAPrevDes=none;overlapType=three_prime_UTR;transposonType=L1;methCG=FALSE;methCHH=FALSE;methCHG=FALSE;methAll=FALSE;CC1883=FALSE;CC125=FALSE;CC4350=FALSE;J=TRUE;CC1883specific=FALSE;CC4350specific=FALSE;CC125specific=FALSE;Jspecific=TRUE;vegetative=TRUE;zygote=FALSE;vegetativespecific=TRUE;zygotespecific=FALSE;wtAdrian=FALSE;dcl3Adrian=FALSE;ago3Adrian=FALSE;mutantAdrian=FALSE;wtAdrianspecific=FALSE;mutantAdrianspecific=FALSE;notDCL3dependent=FALSE;DCL3dependent=FALSE;AGO3dependent=FALSE;notAGO3dependent=FALSE;phased=FALSE;phaseScore=0;countsA=47;countsT=568;countsC=179;countsG=1938;predominant_5prime_letter=G;counts20=2240;counts21=492;countsSmall=209;countsBig=441;countsNormal=2732;ratio21vs20=-2.18676851160573;ratio20vs21=2.18676851160573;ratioSmallvsNormal=-3.70838263620921;ratioBigvsNormal=-2.63110692273257;countsall=6241;countsallwt=2732;countsminus=2618;countsplus=114;ratio_strand=4.5213593677805;ratio_strand_abs=4.5213593677805;countsnormalwtnorm=25;repetitiveness=0.990849194729136;predominant_sRNA_sizeClass=equal_20bp;ratio_strand_class=strong_bias;repetitivenessClass=high;phaseClass=none;ID=CRSL006000
chromosome_2	rtracklayer	sequence_feature	2943248	2943499	.	.	.	size=252;sizeclass=(100%2c400];expression=4;expressionClass=inbetween;TE_Copia=FALSE;threeprimeUTR=TRUE;TE_Mariner=FALSE;CDS=TRUE;MSAT=FALSE;TE_Order_LINE=TRUE;TE_P=FALSE;TE_TOC1=FALSE;rRNA=FALSE;mRNA=TRUE;miRNA=FALSE;TE_TOC2=FALSE;TE_Order_LTR=FALSE;TE_Novosib=FALSE;introns=TRUE;TE_RTE=FALSE;TE_Gypsy=FALSE;fiveprimeUTR=FALSE;irs=FALSE;transposons=TRUE;TE_DIRS=FALSE;TE_Class_RET=TRUE;TE_EnSpm=FALSE;anno=TRUE;TE_TCR1=FALSE;TE_DualenRandI=FALSE;TE_REM1=FALSE;promoter=FALSE;TE_Gulliver=FALSE;exons=TRUE;TE_Class_DNA=FALSE;TE_L1=TRUE;repetativeSeq=TRUE;TE_Harbinger=FALSE;TE_Order_TIR=FALSE;TE_Order_DIRS=FALSE;trs=FALSE;genes=TRUE;TE_hAT=FALSE;TE_Order_SINE=FALSE;intergenic=FALSE;miRNAGeneID=none;miRNALocation=none;miRNAPrevDes=none;overlapType=three_prime_UTR;transposonType=L1;methCG=FALSE;methCHH=FALSE;methCHG=FALSE;methAll=FALSE;CC1883=FALSE;CC125=FALSE;CC4350=FALSE;J=TRUE;CC1883specific=FALSE;CC4350specific=FALSE;CC125specific=FALSE;Jspecific=TRUE;vegetative=TRUE;zygote=FALSE;vegetativespecific=TRUE;zygotespecific=FALSE;wtAdrian=FALSE;dcl3Adrian=FALSE;ago3Adrian=FALSE;mutantAdrian=FALSE;wtAdrianspecific=FALSE;mutantAdrianspecific=FALSE;notDCL3dependent=FALSE;DCL3dependent=FALSE;AGO3dependent=FALSE;notAGO3dependent=FALSE;phased=FALSE;phaseScore=0;countsA=242;countsT=153;countsC=13;countsG=101;predominant_5prime_letter=AG;counts20=191;counts21=318;countsSmall=13;countsBig=348;countsNormal=509;ratio21vs20=0.735454127248607;ratio20vs21=-0.735454127248607;ratioSmallvsNormal=-5.2910821279346;ratioBigvsNormal=-0.548578350226967;countsall=1273;countsallwt=509;countsminus=492;countsplus=17;ratio_strand=4.8550516640889;ratio_strand_abs=4.8550516640889;countsnormalwtnorm=137;repetitiveness=0.730844793713163;predominant_sRNA_sizeClass=larger_21bp;ratio_strand_class=strong_bias;repetitivenessClass=med;phaseClass=none;ID=CRSL006010
chromosome_2	rtracklayer	sequence_feature	2943846	2944424	.	.	.	size=579;sizeclass=(400%2c1.5e+03];expression=5;expressionClass=inbetween;TE_Copia=FALSE;threeprimeUTR=FALSE;TE_Mariner=FALSE;CDS=TRUE;MSAT=FALSE;TE_Order_LINE=FALSE;TE_P=FALSE;TE_TOC1=FALSE;rRNA=FALSE;mRNA=TRUE;miRNA=FALSE;TE_TOC2=FALSE;TE_Order_LTR=FALSE;TE_Novosib=FALSE;introns=FALSE;TE_RTE=FALSE;TE_Gypsy=FALSE;fiveprimeUTR=FALSE;irs=FALSE;transposons=FALSE;TE_DIRS=FALSE;TE_Class_RET=FALSE;TE_EnSpm=FALSE;anno=TRUE;TE_TCR1=FALSE;TE_DualenRandI=FALSE;TE_REM1=FALSE;promoter=FALSE;TE_Gulliver=FALSE;exons=TRUE;TE_Class_DNA=FALSE;TE_L1=FALSE;repetativeSeq=TRUE;TE_Harbinger=FALSE;TE_Order_TIR=FALSE;TE_Order_DIRS=FALSE;trs=FALSE;genes=TRUE;TE_hAT=FALSE;TE_Order_SINE=FALSE;intergenic=FALSE;miRNAGeneID=none;miRNALocation=none;miRNAPrevDes=none;overlapType=exon;transposonType=none;methCG=FALSE;methCHH=FALSE;methCHG=FALSE;methAll=FALSE;CC1883=FALSE;CC125=FALSE;CC4350=TRUE;J=TRUE;CC1883specific=FALSE;CC4350specific=FALSE;CC125specific=FALSE;Jspecific=FALSE;vegetative=TRUE;zygote=FALSE;vegetativespecific=TRUE;zygotespecific=FALSE;wtAdrian=FALSE;dcl3Adrian=FALSE;ago3Adrian=FALSE;mutantAdrian=FALSE;wtAdrianspecific=FALSE;mutantAdrianspecific=FALSE;notDCL3dependent=FALSE;DCL3dependent=FALSE;AGO3dependent=FALSE;notAGO3dependent=FALSE;phased=FALSE;phaseScore=0;countsA=2204;countsT=16551;countsC=428;countsG=915;predominant_5prime_letter=T;counts20=1800;counts21=18298;countsSmall=385;countsBig=1364;countsNormal=20098;ratio21vs20=3.345617156636;ratio20vs21=-3.345617156636;ratioSmallvsNormal=-5.70604968648368;ratioBigvsNormal=-3.88113639304177;countsall=33132;countsallwt=20098;countsminus=2894;countsplus=17204;ratio_strand=-2.57160720941292;ratio_strand_abs=2.57160720941292;countsnormalwtnorm=117;repetitiveness=0.994178525226391;predominant_sRNA_sizeClass=equal_21bp;ratio_strand_class=strong_bias;repetitivenessClass=high;phaseClass=none;ID=CRSL006020
chromosome_2	rtracklayer	sequence_feature	2944425	2944737	.	.	.	size=313;sizeclass=(100%2c400];expression=3;expressionClass=inbetween;TE_Copia=FALSE;threeprimeUTR=FALSE;TE_Mariner=FALSE;CDS=TRUE;MSAT=FALSE;TE_Order_LINE=TRUE;TE_P=FALSE;TE_TOC1=FALSE;rRNA=FALSE;mRNA=TRUE;miRNA=FALSE;TE_TOC2=FALSE;TE_Order_LTR=FALSE;TE_Novosib=FALSE;introns=TRUE;TE_RTE=FALSE;TE_Gypsy=FALSE;fiveprimeUTR=FALSE;irs=FALSE;transposons=TRUE;TE_DIRS=FALSE;TE_Class_RET=TRUE;TE_EnSpm=FALSE;anno=TRUE;TE_TCR1=FALSE;TE_DualenRandI=TRUE;TE_REM1=FALSE;promoter=FALSE;TE_Gulliver=FALSE;exons=TRUE;TE_Class_DNA=FALSE;TE_L1=FALSE;repetativeSeq=TRUE;TE_Harbinger=FALSE;TE_Order_TIR=FALSE;TE_Order_DIRS=FALSE;trs=FALSE;genes=TRUE;TE_hAT=FALSE;TE_Order_SINE=FALSE;intergenic=FALSE;miRNAGeneID=none;miRNALocation=none;miRNAPrevDes=none;overlapType=exon;transposonType=DualenRandI;methCG=TRUE;methCHH=FALSE;methCHG=FALSE;methAll=TRUE;CC1883=FALSE;CC125=FALSE;CC4350=FALSE;J=TRUE;CC1883specific=FALSE;CC4350specific=FALSE;CC125specific=FALSE;Jspecific=TRUE;vegetative=TRUE;zygote=FALSE;vegetativespecific=TRUE;zygotespecific=FALSE;wtAdrian=FALSE;dcl3Adrian=FALSE;ago3Adrian=FALSE;mutantAdrian=FALSE;wtAdrianspecific=FALSE;mutantAdrianspecific=FALSE;notDCL3dependent=FALSE;DCL3dependent=FALSE;AGO3dependent=FALSE;notAGO3dependent=FALSE;phased=FALSE;phaseScore=0;countsA=103;countsT=357;countsC=57;countsG=19;predominant_5prime_letter=T;counts20=52;counts21=484;countsSmall=23;countsBig=76;countsNormal=536;ratio21vs20=3.2184235191335;ratio20vs21=-3.2184235191335;ratioSmallvsNormal=-4.54252723440076;ratioBigvsNormal=-2.81816167701419;countsall=1076;countsallwt=536;countsminus=349;countsplus=187;ratio_strand=0.900188766322015;ratio_strand_abs=0.900188766322015;countsnormalwtnorm=0;repetitiveness=1;predominant_sRNA_sizeClass=equal_21bp;ratio_strand_class=med_bias;repetitivenessClass=high;phaseClass=none;ID=CRSL006030
chromosome_2	rtracklayer	sequence_feature	2952361	2952623	.	.	.	size=263;sizeclass=(100%2c400];expression=3;expressionClass=inbetween;TE_Copia=FALSE;threeprimeUTR=FALSE;TE_Mariner=FALSE;CDS=FALSE;MSAT=FALSE;TE_Order_LINE=FALSE;TE_P=FALSE;TE_TOC1=FALSE;rRNA=FALSE;mRNA=FALSE;miRNA=FALSE;TE_TOC2=FALSE;TE_Order_LTR=FALSE;TE_Novosib=FALSE;introns=FALSE;TE_RTE=FALSE;TE_Gypsy=FALSE;fiveprimeUTR=FALSE;irs=TRUE;transposons=FALSE;TE_DIRS=FALSE;TE_Class_RET=FALSE;TE_EnSpm=FALSE;anno=FALSE;TE_TCR1=FALSE;TE_DualenRandI=FALSE;TE_REM1=FALSE;promoter=FALSE;TE_Gulliver=FALSE;exons=FALSE;TE_Class_DNA=FALSE;TE_L1=FALSE;repetativeSeq=TRUE;TE_Harbinger=FALSE;TE_Order_TIR=FALSE;TE_Order_DIRS=FALSE;trs=FALSE;genes=FALSE;TE_hAT=FALSE;TE_Order_SINE=FALSE;intergenic=TRUE;miRNAGeneID=none;miRNALocation=none;miRNAPrevDes=none;overlapType=IRF;transposonType=none;methCG=TRUE;methCHH=FALSE;methCHG=FALSE;methAll=TRUE;CC1883=FALSE;CC125=FALSE;CC4350=FALSE;J=TRUE;CC1883specific=FALSE;CC4350specific=FALSE;CC125specific=FALSE;Jspecific=TRUE;vegetative=TRUE;zygote=FALSE;vegetativespecific=TRUE;zygotespecific=FALSE;wtAdrian=FALSE;dcl3Adrian=FALSE;ago3Adrian=FALSE;mutantAdrian=FALSE;wtAdrianspecific=FALSE;mutantAdrianspecific=FALSE;notDCL3dependent=FALSE;DCL3dependent=FALSE;AGO3dependent=FALSE;notAGO3dependent=FALSE;phased=FALSE;phaseScore=0;countsA=34;countsT=416;countsC=73;countsG=167;predominant_5prime_letter=GT;counts20=155;counts21=535;countsSmall=62;countsBig=98;countsNormal=690;ratio21vs20=1.78727067601427;ratio20vs21=-1.78727067601427;ratioSmallvsNormal=-3.47625624127866;ratioBigvsNormal=-2.81574270755032;countsall=1534;countsallwt=690;countsminus=603;countsplus=87;ratio_strand=2.79307069605136;ratio_strand_abs=2.79307069605136;countsnormalwtnorm=3;repetitiveness=0.995652173913044;predominant_sRNA_sizeClass=equal_21bp;ratio_strand_class=strong_bias;repetitivenessClass=high;phaseClass=none;ID=CRSL006040
chromosome_2	rtracklayer	sequence_feature	2952624	2954390	.	.	.	size=1767;sizeclass=(1.5e+03%2c3e+03];expression=5;expressionClass=inbetween;TE_Copia=FALSE;threeprimeUTR=FALSE;TE_Mariner=FALSE;CDS=FALSE;MSAT=FALSE;TE_Order_LINE=TRUE;TE_P=FALSE;TE_TOC1=FALSE;rRNA=FALSE;mRNA=FALSE;miRNA=FALSE;TE_TOC2=FALSE;TE_Order_LTR=FALSE;TE_Novosib=FALSE;introns=FALSE;TE_RTE=FALSE;TE_Gypsy=FALSE;fiveprimeUTR=FALSE;irs=TRUE;transposons=TRUE;TE_DIRS=FALSE;TE_Class_RET=TRUE;TE_EnSpm=FALSE;anno=FALSE;TE_TCR1=FALSE;TE_DualenRandI=FALSE;TE_REM1=FALSE;promoter=FALSE;TE_Gulliver=FALSE;exons=FALSE;TE_Class_DNA=TRUE;TE_L1=TRUE;repetativeSeq=TRUE;TE_Harbinger=FALSE;TE_Order_TIR=TRUE;TE_Order_DIRS=FALSE;trs=FALSE;genes=FALSE;TE_hAT=TRUE;TE_Order_SINE=FALSE;intergenic=TRUE;miRNAGeneID=none;miRNALocation=none;miRNAPrevDes=none;overlapType=TE_Class_DNA;transposonType=hAT;methCG=TRUE;methCHH=FALSE;methCHG=FALSE;methAll=TRUE;CC1883=FALSE;CC125=FALSE;CC4350=TRUE;J=TRUE;CC1883specific=FALSE;CC4350specific=FALSE;CC125specific=FALSE;Jspecific=FALSE;vegetative=TRUE;zygote=FALSE;vegetativespecific=TRUE;zygotespecific=FALSE;wtAdrian=FALSE;dcl3Adrian=FALSE;ago3Adrian=FALSE;mutantAdrian=FALSE;wtAdrianspecific=FALSE;mutantAdrianspecific=FALSE;notDCL3dependent=FALSE;DCL3dependent=FALSE;AGO3dependent=FALSE;notAGO3dependent=FALSE;phased=FALSE;phaseScore=0;countsA=1553;countsT=10892;countsC=874;countsG=840;predominant_5prime_letter=T;counts20=7014;counts21=7145;countsSmall=1363;countsBig=3572;countsNormal=14159;ratio21vs20=0.0266965807303664;ratio20vs21=-0.0266965807303662;ratioSmallvsNormal=-3.37686190932434;ratioBigvsNormal=-1.98691539100832;countsall=31129;countsallwt=14159;countsminus=10020;countsplus=4139;ratio_strand=1.27552835485228;ratio_strand_abs=1.27552835485228;countsnormalwtnorm=232;repetitiveness=0.983614662052405;predominant_sRNA_sizeClass=equal_21bp;ratio_strand_class=med_bias;repetitivenessClass=high;phaseClass=none;ID=CRSL006050
chromosome_2	rtracklayer	sequence_feature	2954391	2955051	.	.	.	size=661;sizeclass=(400%2c1.5e+03];expression=5;expressionClass=inbetween;TE_Copia=FALSE;threeprimeUTR=FALSE;TE_Mariner=FALSE;CDS=FALSE;MSAT=FALSE;TE_Order_LINE=FALSE;TE_P=FALSE;TE_TOC1=FALSE;rRNA=FALSE;mRNA=FALSE;miRNA=FALSE;TE_TOC2=FALSE;TE_Order_LTR=FALSE;TE_Novosib=FALSE;introns=FALSE;TE_RTE=FALSE;TE_Gypsy=FALSE;fiveprimeUTR=FALSE;irs=TRUE;transposons=FALSE;TE_DIRS=FALSE;TE_Class_RET=FALSE;TE_EnSpm=FALSE;anno=FALSE;TE_TCR1=FALSE;TE_DualenRandI=FALSE;TE_REM1=FALSE;promoter=FALSE;TE_Gulliver=FALSE;exons=FALSE;TE_Class_DNA=FALSE;TE_L1=FALSE;repetativeSeq=TRUE;TE_Harbinger=FALSE;TE_Order_TIR=FALSE;TE_Order_DIRS=FALSE;trs=FALSE;genes=FALSE;TE_hAT=FALSE;TE_Order_SINE=FALSE;intergenic=TRUE;miRNAGeneID=none;miRNALocation=none;miRNAPrevDes=none;overlapType=IRF;transposonType=none;methCG=TRUE;methCHH=FALSE;methCHG=FALSE;methAll=TRUE;CC1883=FALSE;CC125=FALSE;CC4350=TRUE;J=TRUE;CC1883specific=FALSE;CC4350specific=FALSE;CC125specific=FALSE;Jspecific=FALSE;vegetative=TRUE;zygote=FALSE;vegetativespecific=TRUE;zygotespecific=FALSE;wtAdrian=FALSE;dcl3Adrian=FALSE;ago3Adrian=FALSE;mutantAdrian=FALSE;wtAdrianspecific=FALSE;mutantAdrianspecific=FALSE;notDCL3dependent=FALSE;DCL3dependent=FALSE;AGO3dependent=FALSE;notAGO3dependent=FALSE;phased=FALSE;phaseScore=0;countsA=1266;countsT=3168;countsC=170;countsG=410;predominant_5prime_letter=T;counts20=1151;counts21=3863;countsSmall=534;countsBig=1009;countsNormal=5014;ratio21vs20=1.7468338440997;ratio20vs21=-1.7468338440997;ratioSmallvsNormal=-3.23105034914639;ratioBigvsNormal=-2.31303582172758;countsall=10009;countsallwt=5014;countsminus=3954;countsplus=1060;ratio_strand=1.89924860627865;ratio_strand_abs=1.89924860627865;countsnormalwtnorm=49;repetitiveness=0.990227363382529;predominant_sRNA_sizeClass=equal_21bp;ratio_strand_class=med_bias;repetitivenessClass=high;phaseClass=none;ID=CRSL006060
chromosome_2	rtracklayer	sequence_feature	2955052	2955378	.	.	.	size=327;sizeclass=(100%2c400];expression=4;expressionClass=inbetween;TE_Copia=FALSE;threeprimeUTR=FALSE;TE_Mariner=FALSE;CDS=FALSE;MSAT=FALSE;TE_Order_LINE=FALSE;TE_P=FALSE;TE_TOC1=FALSE;rRNA=FALSE;mRNA=FALSE;miRNA=FALSE;TE_TOC2=FALSE;TE_Order_LTR=FALSE;TE_Novosib=FALSE;introns=FALSE;TE_RTE=FALSE;TE_Gypsy=FALSE;fiveprimeUTR=FALSE;irs=TRUE;transposons=FALSE;TE_DIRS=FALSE;TE_Class_RET=FALSE;TE_EnSpm=FALSE;anno=FALSE;TE_TCR1=FALSE;TE_DualenRandI=FALSE;TE_REM1=FALSE;promoter=FALSE;TE_Gulliver=FALSE;exons=FALSE;TE_Class_DNA=FALSE;TE_L1=FALSE;repetativeSeq=TRUE;TE_Harbinger=FALSE;TE_Order_TIR=FALSE;TE_Order_DIRS=FALSE;trs=FALSE;genes=FALSE;TE_hAT=FALSE;TE_Order_SINE=FALSE;intergenic=TRUE;miRNAGeneID=none;miRNALocation=none;miRNAPrevDes=none;overlapType=IRF;transposonType=none;methCG=FALSE;methCHH=FALSE;methCHG=FALSE;methAll=FALSE;CC1883=FALSE;CC125=FALSE;CC4350=FALSE;J=TRUE;CC1883specific=FALSE;CC4350specific=FALSE;CC125specific=FALSE;Jspecific=TRUE;vegetative=TRUE;zygote=FALSE;vegetativespecific=TRUE;zygotespecific=FALSE;wtAdrian=FALSE;dcl3Adrian=FALSE;ago3Adrian=FALSE;mutantAdrian=FALSE;wtAdrianspecific=FALSE;mutantAdrianspecific=FALSE;notDCL3dependent=FALSE;DCL3dependent=FALSE;AGO3dependent=FALSE;notAGO3dependent=FALSE;phased=FALSE;phaseScore=0;countsA=12;countsT=219;countsC=43;countsG=35;predominant_5prime_letter=T;counts20=171;counts21=138;countsSmall=36;countsBig=66;countsNormal=309;ratio21vs20=-0.309328058107729;ratio20vs21=0.309328058107729;ratioSmallvsNormal=-3.10153802646206;ratioBigvsNormal=-2.22706890854592;countsall=619;countsallwt=309;countsminus=83;countsplus=226;ratio_strand=-1.44513953106826;ratio_strand_abs=1.44513953106826;countsnormalwtnorm=0;repetitiveness=1;predominant_sRNA_sizeClass=equal_20bp;ratio_strand_class=med_bias;repetitivenessClass=high;phaseClass=none;ID=CRSL006070
chromosome_2	rtracklayer	sequence_feature	2955781	2956097	.	.	.	size=317;sizeclass=(100%2c400];expression=3;expressionClass=inbetween;TE_Copia=FALSE;threeprimeUTR=FALSE;TE_Mariner=FALSE;CDS=FALSE;MSAT=FALSE;TE_Order_LINE=FALSE;TE_P=FALSE;TE_TOC1=FALSE;rRNA=FALSE;mRNA=FALSE;miRNA=FALSE;TE_TOC2=FALSE;TE_Order_LTR=FALSE;TE_Novosib=FALSE;introns=FALSE;TE_RTE=FALSE;TE_Gypsy=FALSE;fiveprimeUTR=FALSE;irs=FALSE;transposons=FALSE;TE_DIRS=FALSE;TE_Class_RET=FALSE;TE_EnSpm=FALSE;anno=FALSE;TE_TCR1=FALSE;TE_DualenRandI=FALSE;TE_REM1=FALSE;promoter=FALSE;TE_Gulliver=FALSE;exons=FALSE;TE_Class_DNA=FALSE;TE_L1=FALSE;repetativeSeq=TRUE;TE_Harbinger=FALSE;TE_Order_TIR=FALSE;TE_Order_DIRS=FALSE;trs=FALSE;genes=FALSE;TE_hAT=FALSE;TE_Order_SINE=FALSE;intergenic=TRUE;miRNAGeneID=none;miRNALocation=none;miRNAPrevDes=none;overlapType=none;transposonType=none;methCG=FALSE;methCHH=FALSE;methCHG=FALSE;methAll=FALSE;CC1883=FALSE;CC125=FALSE;CC4350=TRUE;J=TRUE;CC1883specific=FALSE;CC4350specific=FALSE;CC125specific=FALSE;Jspecific=FALSE;vegetative=TRUE;zygote=FALSE;vegetativespecific=TRUE;zygotespecific=FALSE;wtAdrian=FALSE;dcl3Adrian=FALSE;ago3Adrian=FALSE;mutantAdrian=FALSE;wtAdrianspecific=FALSE;mutantAdrianspecific=FALSE;notDCL3dependent=FALSE;DCL3dependent=FALSE;AGO3dependent=FALSE;notAGO3dependent=FALSE;phased=FALSE;phaseScore=0;countsA=48;countsT=790;countsC=35;countsG=39;predominant_5prime_letter=T;counts20=139;counts21=773;countsSmall=150;countsBig=304;countsNormal=912;ratio21vs20=2.47538353120134;ratio20vs21=-2.47538353120134;ratioSmallvsNormal=-2.60407132366886;ratioBigvsNormal=-1.58496250072116;countsall=2158;countsallwt=912;countsminus=94;countsplus=818;ratio_strand=-3.12136818126411;ratio_strand_abs=3.12136818126411;countsnormalwtnorm=9;repetitiveness=0.990131578947368;predominant_sRNA_sizeClass=equal_21bp;ratio_strand_class=strong_bias;repetitivenessClass=high;phaseClass=none;ID=CRSL006080
chromosome_2	rtracklayer	sequence_feature	2956098	2956328	.	.	.	size=231;sizeclass=(100%2c400];expression=4;expressionClass=inbetween;TE_Copia=FALSE;threeprimeUTR=FALSE;TE_Mariner=FALSE;CDS=FALSE;MSAT=FALSE;TE_Order_LINE=FALSE;TE_P=FALSE;TE_TOC1=FALSE;rRNA=FALSE;mRNA=FALSE;miRNA=FALSE;TE_TOC2=FALSE;TE_Order_LTR=FALSE;TE_Novosib=FALSE;introns=FALSE;TE_RTE=FALSE;TE_Gypsy=FALSE;fiveprimeUTR=FALSE;irs=FALSE;transposons=FALSE;TE_DIRS=FALSE;TE_Class_RET=FALSE;TE_EnSpm=FALSE;anno=FALSE;TE_TCR1=FALSE;TE_DualenRandI=FALSE;TE_REM1=FALSE;promoter=FALSE;TE_Gulliver=FALSE;exons=FALSE;TE_Class_DNA=FALSE;TE_L1=FALSE;repetativeSeq=TRUE;TE_Harbinger=FALSE;TE_Order_TIR=FALSE;TE_Order_DIRS=FALSE;trs=FALSE;genes=FALSE;TE_hAT=FALSE;TE_Order_SINE=FALSE;intergenic=TRUE;miRNAGeneID=none;miRNALocation=none;miRNAPrevDes=none;overlapType=none;transposonType=none;methCG=FALSE;methCHH=FALSE;methCHG=FALSE;methAll=FALSE;CC1883=FALSE;CC125=FALSE;CC4350=TRUE;J=TRUE;CC1883specific=FALSE;CC4350specific=FALSE;CC125specific=FALSE;Jspecific=FALSE;vegetative=TRUE;zygote=FALSE;vegetativespecific=TRUE;zygotespecific=FALSE;wtAdrian=FALSE;dcl3Adrian=FALSE;ago3Adrian=FALSE;mutantAdrian=FALSE;wtAdrianspecific=FALSE;mutantAdrianspecific=FALSE;notDCL3dependent=FALSE;DCL3dependent=FALSE;AGO3dependent=FALSE;notAGO3dependent=FALSE;phased=FALSE;phaseScore=0;countsA=28;countsT=329;countsC=94;countsG=267;predominant_5prime_letter=GT;counts20=230;counts21=488;countsSmall=66;countsBig=52;countsNormal=718;ratio21vs20=1.08524728661851;ratio20vs21=-1.08524728661851;ratioSmallvsNormal=-3.4434459144646;ratioBigvsNormal=-3.78740031568196;countsall=1484;countsallwt=718;countsminus=291;countsplus=427;ratio_strand=-0.553216916712207;ratio_strand_abs=0.553216916712207;countsnormalwtnorm=6;repetitiveness=0.991643454038997;predominant_sRNA_sizeClass=equal_21bp;ratio_strand_class=no_bias;repetitivenessClass=high;phaseClass=none;ID=CRSL006090
chromosome_2	rtracklayer	sequence_feature	2957801	2960636	.	.	.	size=2836;sizeclass=(1.5e+03%2c3e+03];expression=5;expressionClass=inbetween;TE_Copia=FALSE;threeprimeUTR=FALSE;TE_Mariner=FALSE;CDS=FALSE;MSAT=FALSE;TE_Order_LINE=TRUE;TE_P=FALSE;TE_TOC1=FALSE;rRNA=FALSE;mRNA=FALSE;miRNA=FALSE;TE_TOC2=FALSE;TE_Order_LTR=FALSE;TE_Novosib=FALSE;introns=FALSE;TE_RTE=FALSE;TE_Gypsy=FALSE;fiveprimeUTR=FALSE;irs=FALSE;transposons=TRUE;TE_DIRS=FALSE;TE_Class_RET=TRUE;TE_EnSpm=FALSE;anno=FALSE;TE_TCR1=FALSE;TE_DualenRandI=FALSE;TE_REM1=FALSE;promoter=FALSE;TE_Gulliver=FALSE;exons=FALSE;TE_Class_DNA=FALSE;TE_L1=TRUE;repetativeSeq=TRUE;TE_Harbinger=FALSE;TE_Order_TIR=FALSE;TE_Order_DIRS=FALSE;trs=FALSE;genes=FALSE;TE_hAT=FALSE;TE_Order_SINE=FALSE;intergenic=TRUE;miRNAGeneID=none;miRNALocation=none;miRNAPrevDes=none;overlapType=TE_Class_RET;transposonType=L1;methCG=TRUE;methCHH=FALSE;methCHG=FALSE;methAll=TRUE;CC1883=FALSE;CC125=FALSE;CC4350=TRUE;J=TRUE;CC1883specific=FALSE;CC4350specific=FALSE;CC125specific=FALSE;Jspecific=FALSE;vegetative=TRUE;zygote=TRUE;vegetativespecific=FALSE;zygotespecific=FALSE;wtAdrian=FALSE;dcl3Adrian=FALSE;ago3Adrian=FALSE;mutantAdrian=FALSE;wtAdrianspecific=FALSE;mutantAdrianspecific=FALSE;notDCL3dependent=FALSE;DCL3dependent=FALSE;AGO3dependent=FALSE;notAGO3dependent=FALSE;phased=FALSE;phaseScore=0;countsA=14570;countsT=17512;countsC=2012;countsG=1987;predominant_5prime_letter=AT;counts20=6643;counts21=29438;countsSmall=2443;countsBig=7159;countsNormal=36081;ratio21vs20=2.14777283936242;ratio20vs21=-2.14777283936242;ratioSmallvsNormal=-3.88451355532583;ratioBigvsNormal=-2.33340933923436;countsall=76810;countsallwt=36081;countsminus=9065;countsplus=27016;ratio_strand=-1.57543515937596;ratio_strand_abs=1.57543515937596;countsnormalwtnorm=295;repetitiveness=0.991823951664311;predominant_sRNA_sizeClass=equal_21bp;ratio_strand_class=med_bias;repetitivenessClass=high;phaseClass=none;ID=CRSL006100
chromosome_2	rtracklayer	sequence_feature	2960637	2960760	.	.	.	size=124;sizeclass=(100%2c400];expression=3;expressionClass=inbetween;TE_Copia=FALSE;threeprimeUTR=FALSE;TE_Mariner=FALSE;CDS=FALSE;MSAT=FALSE;TE_Order_LINE=FALSE;TE_P=FALSE;TE_TOC1=FALSE;rRNA=FALSE;mRNA=FALSE;miRNA=FALSE;TE_TOC2=FALSE;TE_Order_LTR=FALSE;TE_Novosib=FALSE;introns=FALSE;TE_RTE=FALSE;TE_Gypsy=FALSE;fiveprimeUTR=FALSE;irs=FALSE;transposons=FALSE;TE_DIRS=FALSE;TE_Class_RET=FALSE;TE_EnSpm=FALSE;anno=FALSE;TE_TCR1=FALSE;TE_DualenRandI=FALSE;TE_REM1=FALSE;promoter=FALSE;TE_Gulliver=FALSE;exons=FALSE;TE_Class_DNA=FALSE;TE_L1=FALSE;repetativeSeq=TRUE;TE_Harbinger=FALSE;TE_Order_TIR=FALSE;TE_Order_DIRS=FALSE;trs=FALSE;genes=FALSE;TE_hAT=FALSE;TE_Order_SINE=FALSE;intergenic=TRUE;miRNAGeneID=none;miRNALocation=none;miRNAPrevDes=none;overlapType=none;transposonType=none;methCG=FALSE;methCHH=FALSE;methCHG=FALSE;methAll=FALSE;CC1883=FALSE;CC125=FALSE;CC4350=FALSE;J=TRUE;CC1883specific=FALSE;CC4350specific=FALSE;CC125specific=FALSE;Jspecific=TRUE;vegetative=TRUE;zygote=FALSE;vegetativespecific=TRUE;zygotespecific=FALSE;wtAdrian=FALSE;dcl3Adrian=FALSE;ago3Adrian=FALSE;mutantAdrian=FALSE;wtAdrianspecific=FALSE;mutantAdrianspecific=FALSE;notDCL3dependent=FALSE;DCL3dependent=FALSE;AGO3dependent=FALSE;notAGO3dependent=FALSE;phased=FALSE;phaseScore=0;countsA=59;countsT=251;countsC=56;countsG=13;predominant_5prime_letter=T;counts20=20;counts21=359;countsSmall=18;countsBig=63;countsNormal=379;ratio21vs20=4.16591193893569;ratio20vs21=-4.16591193893569;ratioSmallvsNormal=-4.39612903672878;ratioBigvsNormal=-2.58877411467118;countsall=744;countsallwt=379;countsminus=170;countsplus=209;ratio_strand=-0.297968195943181;ratio_strand_abs=0.297968195943181;countsnormalwtnorm=0;repetitiveness=1;predominant_sRNA_sizeClass=equal_21bp;ratio_strand_class=no_bias;repetitivenessClass=high;phaseClass=none;ID=CRSL006110
chromosome_2	rtracklayer	sequence_feature	2960761	2961109	.	.	.	size=349;sizeclass=(100%2c400];expression=4;expressionClass=inbetween;TE_Copia=FALSE;threeprimeUTR=FALSE;TE_Mariner=FALSE;CDS=FALSE;MSAT=FALSE;TE_Order_LINE=FALSE;TE_P=FALSE;TE_TOC1=FALSE;rRNA=FALSE;mRNA=FALSE;miRNA=FALSE;TE_TOC2=FALSE;TE_Order_LTR=FALSE;TE_Novosib=FALSE;introns=FALSE;TE_RTE=FALSE;TE_Gypsy=FALSE;fiveprimeUTR=FALSE;irs=FALSE;transposons=FALSE;TE_DIRS=FALSE;TE_Class_RET=FALSE;TE_EnSpm=FALSE;anno=FALSE;TE_TCR1=FALSE;TE_DualenRandI=FALSE;TE_REM1=FALSE;promoter=FALSE;TE_Gulliver=FALSE;exons=FALSE;TE_Class_DNA=FALSE;TE_L1=FALSE;repetativeSeq=TRUE;TE_Harbinger=FALSE;TE_Order_TIR=FALSE;TE_Order_DIRS=FALSE;trs=FALSE;genes=FALSE;TE_hAT=FALSE;TE_Order_SINE=FALSE;intergenic=TRUE;miRNAGeneID=none;miRNALocation=none;miRNAPrevDes=none;overlapType=none;transposonType=none;methCG=TRUE;methCHH=FALSE;methCHG=FALSE;methAll=TRUE;CC1883=FALSE;CC125=FALSE;CC4350=TRUE;J=TRUE;CC1883specific=FALSE;CC4350specific=FALSE;CC125specific=FALSE;Jspecific=FALSE;vegetative=TRUE;zygote=FALSE;vegetativespecific=TRUE;zygotespecific=FALSE;wtAdrian=FALSE;dcl3Adrian=FALSE;ago3Adrian=FALSE;mutantAdrian=FALSE;wtAdrianspecific=FALSE;mutantAdrianspecific=FALSE;notDCL3dependent=FALSE;DCL3dependent=FALSE;AGO3dependent=FALSE;notAGO3dependent=FALSE;phased=FALSE;phaseScore=0;countsA=235;countsT=1335;countsC=236;countsG=111;predominant_5prime_letter=T;counts20=415;counts21=1502;countsSmall=93;countsBig=204;countsNormal=1917;ratio21vs20=1.85570157127998;ratio20vs21=-1.85570157127998;ratioSmallvsNormal=-4.36547581056012;ratioBigvsNormal=-3.23220927969666;countsall=4297;countsallwt=1917;countsminus=390;countsplus=1527;ratio_strand=-1.96915403304724;ratio_strand_abs=1.96915403304724;countsnormalwtnorm=10;repetitiveness=0.994783515910276;predominant_sRNA_sizeClass=equal_21bp;ratio_strand_class=med_bias;repetitivenessClass=high;phaseClass=none;ID=CRSL006120
chromosome_2	rtracklayer	sequence_feature	2961110	2961424	.	.	.	size=315;sizeclass=(100%2c400];expression=6;expressionClass=common;TE_Copia=FALSE;threeprimeUTR=FALSE;TE_Mariner=FALSE;CDS=FALSE;MSAT=FALSE;TE_Order_LINE=FALSE;TE_P=FALSE;TE_TOC1=FALSE;rRNA=FALSE;mRNA=FALSE;miRNA=FALSE;TE_TOC2=FALSE;TE_Order_LTR=FALSE;TE_Novosib=FALSE;introns=FALSE;TE_RTE=FALSE;TE_Gypsy=FALSE;fiveprimeUTR=FALSE;irs=FALSE;transposons=FALSE;TE_DIRS=FALSE;TE_Class_RET=FALSE;TE_EnSpm=FALSE;anno=FALSE;TE_TCR1=FALSE;TE_DualenRandI=FALSE;TE_REM1=FALSE;promoter=FALSE;TE_Gulliver=FALSE;exons=FALSE;TE_Class_DNA=FALSE;TE_L1=FALSE;repetativeSeq=TRUE;TE_Harbinger=FALSE;TE_Order_TIR=FALSE;TE_Order_DIRS=FALSE;trs=FALSE;genes=FALSE;TE_hAT=FALSE;TE_Order_SINE=FALSE;intergenic=TRUE;miRNAGeneID=none;miRNALocation=none;miRNAPrevDes=none;overlapType=none;transposonType=none;methCG=FALSE;methCHH=FALSE;methCHG=FALSE;methAll=FALSE;CC1883=FALSE;CC125=FALSE;CC4350=FALSE;J=TRUE;CC1883specific=FALSE;CC4350specific=FALSE;CC125specific=FALSE;Jspecific=TRUE;vegetative=TRUE;zygote=FALSE;vegetativespecific=TRUE;zygotespecific=FALSE;wtAdrian=FALSE;dcl3Adrian=FALSE;ago3Adrian=FALSE;mutantAdrian=FALSE;wtAdrianspecific=FALSE;mutantAdrianspecific=FALSE;notDCL3dependent=FALSE;DCL3dependent=FALSE;AGO3dependent=FALSE;notAGO3dependent=FALSE;phased=FALSE;phaseScore=0;countsA=463;countsT=553;countsC=318;countsG=707;predominant_5prime_letter=CG;counts20=420;counts21=1621;countsSmall=177;countsBig=880;countsNormal=2041;ratio21vs20=1.94842285785142;ratio20vs21=-1.94842285785142;ratioSmallvsNormal=-3.52745491694972;ratioBigvsNormal=-1.21370075350806;countsall=4518;countsallwt=2041;countsminus=539;countsplus=1502;ratio_strand=-1.47852763476177;ratio_strand_abs=1.47852763476177;countsnormalwtnorm=10;repetitiveness=0.995100440960314;predominant_sRNA_sizeClass=equal_21bp;ratio_strand_class=med_bias;repetitivenessClass=high;phaseClass=none;ID=CRSL006130
chromosome_2	rtracklayer	sequence_feature	2961425	2961556	.	.	.	size=132;sizeclass=(100%2c400];expression=6;expressionClass=common;TE_Copia=FALSE;threeprimeUTR=FALSE;TE_Mariner=FALSE;CDS=FALSE;MSAT=FALSE;TE_Order_LINE=FALSE;TE_P=FALSE;TE_TOC1=FALSE;rRNA=FALSE;mRNA=FALSE;miRNA=FALSE;TE_TOC2=FALSE;TE_Order_LTR=FALSE;TE_Novosib=FALSE;introns=FALSE;TE_RTE=FALSE;TE_Gypsy=FALSE;fiveprimeUTR=FALSE;irs=FALSE;transposons=FALSE;TE_DIRS=FALSE;TE_Class_RET=FALSE;TE_EnSpm=FALSE;anno=FALSE;TE_TCR1=FALSE;TE_DualenRandI=FALSE;TE_REM1=FALSE;promoter=FALSE;TE_Gulliver=FALSE;exons=FALSE;TE_Class_DNA=FALSE;TE_L1=FALSE;repetativeSeq=TRUE;TE_Harbinger=FALSE;TE_Order_TIR=FALSE;TE_Order_DIRS=FALSE;trs=FALSE;genes=FALSE;TE_hAT=FALSE;TE_Order_SINE=FALSE;intergenic=TRUE;miRNAGeneID=none;miRNALocation=none;miRNAPrevDes=none;overlapType=none;transposonType=none;methCG=FALSE;methCHH=FALSE;methCHG=FALSE;methAll=FALSE;CC1883=FALSE;CC125=FALSE;CC4350=TRUE;J=TRUE;CC1883specific=FALSE;CC4350specific=FALSE;CC125specific=FALSE;Jspecific=FALSE;vegetative=TRUE;zygote=TRUE;vegetativespecific=FALSE;zygotespecific=FALSE;wtAdrian=FALSE;dcl3Adrian=FALSE;ago3Adrian=FALSE;mutantAdrian=FALSE;wtAdrianspecific=FALSE;mutantAdrianspecific=FALSE;notDCL3dependent=FALSE;DCL3dependent=FALSE;AGO3dependent=FALSE;notAGO3dependent=FALSE;phased=FALSE;phaseScore=0;countsA=166;countsT=614;countsC=42;countsG=34;predominant_5prime_letter=T;counts20=106;counts21=750;countsSmall=35;countsBig=160;countsNormal=856;ratio21vs20=2.82282633082004;ratio20vs21=-2.82282633082004;ratioSmallvsNormal=-4.61218396945618;ratioBigvsNormal=-2.41953889151378;countsall=3584;countsallwt=856;countsminus=258;countsplus=598;ratio_strand=-1.21277441877485;ratio_strand_abs=1.21277441877485;countsnormalwtnorm=0;repetitiveness=1;predominant_sRNA_sizeClass=equal_21bp;ratio_strand_class=med_bias;repetitivenessClass=high;phaseClass=none;ID=CRSL006140
chromosome_2	rtracklayer	sequence_feature	2961710	2961747	.	.	.	size=38;sizeclass=(0%2c100];expression=3;expressionClass=inbetween;TE_Copia=FALSE;threeprimeUTR=FALSE;TE_Mariner=FALSE;CDS=FALSE;MSAT=FALSE;TE_Order_LINE=FALSE;TE_P=FALSE;TE_TOC1=FALSE;rRNA=FALSE;mRNA=FALSE;miRNA=FALSE;TE_TOC2=FALSE;TE_Order_LTR=FALSE;TE_Novosib=FALSE;introns=FALSE;TE_RTE=FALSE;TE_Gypsy=FALSE;fiveprimeUTR=FALSE;irs=FALSE;transposons=FALSE;TE_DIRS=FALSE;TE_Class_RET=FALSE;TE_EnSpm=FALSE;anno=FALSE;TE_TCR1=FALSE;TE_DualenRandI=FALSE;TE_REM1=FALSE;promoter=FALSE;TE_Gulliver=FALSE;exons=FALSE;TE_Class_DNA=FALSE;TE_L1=FALSE;repetativeSeq=TRUE;TE_Harbinger=FALSE;TE_Order_TIR=FALSE;TE_Order_DIRS=FALSE;trs=FALSE;genes=FALSE;TE_hAT=FALSE;TE_Order_SINE=FALSE;intergenic=TRUE;miRNAGeneID=none;miRNALocation=none;miRNAPrevDes=none;overlapType=none;transposonType=none;methCG=FALSE;methCHH=FALSE;methCHG=FALSE;methAll=FALSE;CC1883=FALSE;CC125=FALSE;CC4350=FALSE;J=TRUE;CC1883specific=FALSE;CC4350specific=FALSE;CC125specific=FALSE;Jspecific=TRUE;vegetative=TRUE;zygote=FALSE;vegetativespecific=TRUE;zygotespecific=FALSE;wtAdrian=FALSE;dcl3Adrian=FALSE;ago3Adrian=FALSE;mutantAdrian=FALSE;wtAdrianspecific=FALSE;mutantAdrianspecific=FALSE;notDCL3dependent=FALSE;DCL3dependent=FALSE;AGO3dependent=FALSE;notAGO3dependent=FALSE;phased=FALSE;phaseScore=0;countsA=2;countsT=219;countsC=10;countsG=13;predominant_5prime_letter=T;counts20=53;counts21=191;countsSmall=5;countsBig=16;countsNormal=244;ratio21vs20=1.84950837347255;ratio20vs21=-1.84950837347255;ratioSmallvsNormal=-5.60880924267552;ratioBigvsNormal=-3.93073733756289;countsall=327;countsallwt=244;countsminus=8;countsplus=236;ratio_strand=-4.88264304936184;ratio_strand_abs=4.88264304936184;countsnormalwtnorm=21;repetitiveness=0.913934426229508;predominant_sRNA_sizeClass=equal_21bp;ratio_strand_class=strong_bias;repetitivenessClass=med;phaseClass=none;ID=CRSL006150
chromosome_2	rtracklayer	sequence_feature	2962017	2962314	.	.	.	size=298;sizeclass=(100%2c400];expression=5;expressionClass=inbetween;TE_Copia=FALSE;threeprimeUTR=FALSE;TE_Mariner=FALSE;CDS=FALSE;MSAT=FALSE;TE_Order_LINE=FALSE;TE_P=FALSE;TE_TOC1=FALSE;rRNA=FALSE;mRNA=FALSE;miRNA=FALSE;TE_TOC2=FALSE;TE_Order_LTR=FALSE;TE_Novosib=FALSE;introns=FALSE;TE_RTE=FALSE;TE_Gypsy=FALSE;fiveprimeUTR=FALSE;irs=FALSE;transposons=FALSE;TE_DIRS=FALSE;TE_Class_RET=FALSE;TE_EnSpm=FALSE;anno=FALSE;TE_TCR1=FALSE;TE_DualenRandI=FALSE;TE_REM1=FALSE;promoter=TRUE;TE_Gulliver=FALSE;exons=FALSE;TE_Class_DNA=FALSE;TE_L1=FALSE;repetativeSeq=TRUE;TE_Harbinger=FALSE;TE_Order_TIR=FALSE;TE_Order_DIRS=FALSE;trs=FALSE;genes=FALSE;TE_hAT=FALSE;TE_Order_SINE=FALSE;intergenic=TRUE;miRNAGeneID=none;miRNALocation=none;miRNAPrevDes=none;overlapType=promoter;transposonType=none;methCG=FALSE;methCHH=FALSE;methCHG=FALSE;methAll=FALSE;CC1883=FALSE;CC125=FALSE;CC4350=FALSE;J=TRUE;CC1883specific=FALSE;CC4350specific=FALSE;CC125specific=FALSE;Jspecific=TRUE;vegetative=TRUE;zygote=FALSE;vegetativespecific=TRUE;zygotespecific=FALSE;wtAdrian=FALSE;dcl3Adrian=FALSE;ago3Adrian=FALSE;mutantAdrian=FALSE;wtAdrianspecific=FALSE;mutantAdrianspecific=FALSE;notDCL3dependent=FALSE;DCL3dependent=FALSE;AGO3dependent=FALSE;notAGO3dependent=FALSE;phased=FALSE;phaseScore=0;countsA=215;countsT=1208;countsC=106;countsG=27;predominant_5prime_letter=T;counts20=157;counts21=1399;countsSmall=134;countsBig=855;countsNormal=1556;ratio21vs20=3.15555949827313;ratio20vs21=-3.15555949827313;ratioSmallvsNormal=-3.53753715452842;ratioBigvsNormal=-0.863845735212932;countsall=3402;countsallwt=1556;countsminus=53;countsplus=1503;ratio_strand=-4.82570883935317;ratio_strand_abs=4.82570883935317;countsnormalwtnorm=25;repetitiveness=0.983933161953727;predominant_sRNA_sizeClass=equal_21bp;ratio_strand_class=strong_bias;repetitivenessClass=high;phaseClass=none;ID=CRSL006160
chromosome_2	rtracklayer	sequence_feature	2962581	2963019	.	.	.	size=439;sizeclass=(400%2c1.5e+03];expression=6;expressionClass=common;TE_Copia=FALSE;threeprimeUTR=FALSE;TE_Mariner=FALSE;CDS=TRUE;MSAT=FALSE;TE_Order_LINE=FALSE;TE_P=FALSE;TE_TOC1=FALSE;rRNA=FALSE;mRNA=TRUE;miRNA=FALSE;TE_TOC2=FALSE;TE_Order_LTR=FALSE;TE_Novosib=FALSE;introns=FALSE;TE_RTE=FALSE;TE_Gypsy=FALSE;fiveprimeUTR=TRUE;irs=FALSE;transposons=FALSE;TE_DIRS=FALSE;TE_Class_RET=FALSE;TE_EnSpm=FALSE;anno=TRUE;TE_TCR1=FALSE;TE_DualenRandI=FALSE;TE_REM1=FALSE;promoter=TRUE;TE_Gulliver=FALSE;exons=TRUE;TE_Class_DNA=FALSE;TE_L1=FALSE;repetativeSeq=TRUE;TE_Harbinger=FALSE;TE_Order_TIR=FALSE;TE_Order_DIRS=FALSE;trs=FALSE;genes=TRUE;TE_hAT=FALSE;TE_Order_SINE=FALSE;intergenic=FALSE;miRNAGeneID=none;miRNALocation=none;miRNAPrevDes=none;overlapType=five_prime_UTR;transposonType=none;methCG=FALSE;methCHH=FALSE;methCHG=FALSE;methAll=FALSE;CC1883=FALSE;CC125=FALSE;CC4350=TRUE;J=TRUE;CC1883specific=FALSE;CC4350specific=FALSE;CC125specific=FALSE;Jspecific=FALSE;vegetative=TRUE;zygote=TRUE;vegetativespecific=FALSE;zygotespecific=FALSE;wtAdrian=FALSE;dcl3Adrian=FALSE;ago3Adrian=FALSE;mutantAdrian=FALSE;wtAdrianspecific=FALSE;mutantAdrianspecific=FALSE;notDCL3dependent=FALSE;DCL3dependent=FALSE;AGO3dependent=FALSE;notAGO3dependent=FALSE;phased=FALSE;phaseScore=0;countsA=1308;countsT=6471;countsC=239;countsG=250;predominant_5prime_letter=T;counts20=1540;counts21=6728;countsSmall=472;countsBig=802;countsNormal=8268;ratio21vs20=2.12724735467288;ratio20vs21=-2.12724735467288;ratioSmallvsNormal=-4.13067962406361;ratioBigvsNormal=-3.36586424697053;countsall=17520;countsallwt=8268;countsminus=2824;countsplus=5444;ratio_strand=-0.946926978232814;ratio_strand_abs=0.946926978232814;countsnormalwtnorm=56;repetitiveness=0.993226898887276;predominant_sRNA_sizeClass=equal_21bp;ratio_strand_class=med_bias;repetitivenessClass=high;phaseClass=none;ID=CRSL006170
chromosome_2	rtracklayer	sequence_feature	2966407	2966845	.	.	.	size=439;sizeclass=(400%2c1.5e+03];expression=10;expressionClass=common;TE_Copia=FALSE;threeprimeUTR=TRUE;TE_Mariner=FALSE;CDS=TRUE;MSAT=FALSE;TE_Order_LINE=FALSE;TE_P=FALSE;TE_TOC1=FALSE;rRNA=FALSE;mRNA=TRUE;miRNA=FALSE;TE_TOC2=FALSE;TE_Order_LTR=FALSE;TE_Novosib=FALSE;introns=TRUE;TE_RTE=FALSE;TE_Gypsy=FALSE;fiveprimeUTR=FALSE;irs=TRUE;transposons=FALSE;TE_DIRS=FALSE;TE_Class_RET=FALSE;TE_EnSpm=FALSE;anno=TRUE;TE_TCR1=FALSE;TE_DualenRandI=FALSE;TE_REM1=FALSE;promoter=FALSE;TE_Gulliver=FALSE;exons=TRUE;TE_Class_DNA=FALSE;TE_L1=FALSE;repetativeSeq=TRUE;TE_Harbinger=FALSE;TE_Order_TIR=FALSE;TE_Order_DIRS=FALSE;trs=FALSE;genes=TRUE;TE_hAT=FALSE;TE_Order_SINE=FALSE;intergenic=FALSE;miRNAGeneID=none;miRNALocation=none;miRNAPrevDes=none;overlapType=three_prime_UTR;transposonType=none;methCG=FALSE;methCHH=FALSE;methCHG=FALSE;methAll=FALSE;CC1883=TRUE;CC125=TRUE;CC4350=TRUE;J=FALSE;CC1883specific=FALSE;CC4350specific=FALSE;CC125specific=FALSE;Jspecific=FALSE;vegetative=TRUE;zygote=FALSE;vegetativespecific=TRUE;zygotespecific=FALSE;wtAdrian=TRUE;dcl3Adrian=TRUE;ago3Adrian=TRUE;mutantAdrian=TRUE;wtAdrianspecific=FALSE;mutantAdrianspecific=FALSE;notDCL3dependent=FALSE;DCL3dependent=FALSE;AGO3dependent=FALSE;notAGO3dependent=FALSE;phased=FALSE;phaseScore=0;countsA=346;countsT=341;countsC=41;countsG=44;predominant_5prime_letter=A;counts20=380;counts21=392;countsSmall=1172;countsBig=468;countsNormal=772;ratio21vs20=0.0448542357842605;ratio20vs21=-0.0448542357842604;ratioSmallvsNormal=0.602299817154168;ratioBigvsNormal=-0.722092317684676;countsall=14288;countsallwt=772;countsminus=327;countsplus=445;ratio_strand=-0.444514700355678;ratio_strand_abs=0.444514700355678;countsnormalwtnorm=13;repetitiveness=0.983160621761658;predominant_sRNA_sizeClass=smaller_20bp;ratio_strand_class=no_bias;repetitivenessClass=high;phaseClass=none;ID=CRSL006180
chromosome_2	rtracklayer	sequence_feature	2967680	2968219	.	.	.	size=540;sizeclass=(400%2c1.5e+03];expression=13;expressionClass=common;TE_Copia=FALSE;threeprimeUTR=FALSE;TE_Mariner=FALSE;CDS=FALSE;MSAT=FALSE;TE_Order_LINE=FALSE;TE_P=FALSE;TE_TOC1=FALSE;rRNA=FALSE;mRNA=TRUE;miRNA=FALSE;TE_TOC2=FALSE;TE_Order_LTR=FALSE;TE_Novosib=FALSE;introns=FALSE;TE_RTE=FALSE;TE_Gypsy=FALSE;fiveprimeUTR=TRUE;irs=FALSE;transposons=FALSE;TE_DIRS=FALSE;TE_Class_RET=FALSE;TE_EnSpm=FALSE;anno=TRUE;TE_TCR1=FALSE;TE_DualenRandI=FALSE;TE_REM1=FALSE;promoter=FALSE;TE_Gulliver=FALSE;exons=TRUE;TE_Class_DNA=FALSE;TE_L1=FALSE;repetativeSeq=TRUE;TE_Harbinger=FALSE;TE_Order_TIR=FALSE;TE_Order_DIRS=FALSE;trs=FALSE;genes=TRUE;TE_hAT=FALSE;TE_Order_SINE=FALSE;intergenic=FALSE;miRNAGeneID=none;miRNALocation=none;miRNAPrevDes=none;overlapType=five_prime_UTR;transposonType=none;methCG=FALSE;methCHH=FALSE;methCHG=FALSE;methAll=FALSE;CC1883=TRUE;CC125=TRUE;CC4350=TRUE;J=FALSE;CC1883specific=FALSE;CC4350specific=FALSE;CC125specific=FALSE;Jspecific=FALSE;vegetative=TRUE;zygote=TRUE;vegetativespecific=FALSE;zygotespecific=FALSE;wtAdrian=TRUE;dcl3Adrian=TRUE;ago3Adrian=TRUE;mutantAdrian=TRUE;wtAdrianspecific=FALSE;mutantAdrianspecific=FALSE;notDCL3dependent=FALSE;DCL3dependent=FALSE;AGO3dependent=FALSE;notAGO3dependent=FALSE;phased=FALSE;phaseScore=0;countsA=484;countsT=694;countsC=66;countsG=138;predominant_5prime_letter=T;counts20=636;counts21=746;countsSmall=1837;countsBig=1484;countsNormal=1382;ratio21vs20=0.230148864970883;ratio20vs21=-0.230148864970882;ratioSmallvsNormal=0.410594010723091;ratioBigvsNormal=0.102733476232545;countsall=28895;countsallwt=1382;countsminus=812;countsplus=570;ratio_strand=0.510517808133072;ratio_strand_abs=0.510517808133072;countsnormalwtnorm=14;repetitiveness=0.98986975397974;predominant_sRNA_sizeClass=smaller_20bp;ratio_strand_class=med_bias;repetitivenessClass=high;phaseClass=none;ID=CRSL006190
chromosome_2	rtracklayer	sequence_feature	2969835	2970597	.	.	.	size=763;sizeclass=(400%2c1.5e+03];expression=10;expressionClass=common;TE_Copia=FALSE;threeprimeUTR=TRUE;TE_Mariner=FALSE;CDS=FALSE;MSAT=FALSE;TE_Order_LINE=FALSE;TE_P=FALSE;TE_TOC1=FALSE;rRNA=FALSE;mRNA=TRUE;miRNA=FALSE;TE_TOC2=FALSE;TE_Order_LTR=FALSE;TE_Novosib=FALSE;introns=FALSE;TE_RTE=FALSE;TE_Gypsy=FALSE;fiveprimeUTR=FALSE;irs=FALSE;transposons=FALSE;TE_DIRS=FALSE;TE_Class_RET=FALSE;TE_EnSpm=FALSE;anno=TRUE;TE_TCR1=FALSE;TE_DualenRandI=FALSE;TE_REM1=FALSE;promoter=FALSE;TE_Gulliver=FALSE;exons=TRUE;TE_Class_DNA=FALSE;TE_L1=FALSE;repetativeSeq=TRUE;TE_Harbinger=FALSE;TE_Order_TIR=FALSE;TE_Order_DIRS=FALSE;trs=FALSE;genes=TRUE;TE_hAT=FALSE;TE_Order_SINE=FALSE;intergenic=FALSE;miRNAGeneID=none;miRNALocation=none;miRNAPrevDes=none;overlapType=three_prime_UTR;transposonType=none;methCG=TRUE;methCHH=FALSE;methCHG=FALSE;methAll=TRUE;CC1883=TRUE;CC125=TRUE;CC4350=TRUE;J=FALSE;CC1883specific=FALSE;CC4350specific=FALSE;CC125specific=FALSE;Jspecific=FALSE;vegetative=TRUE;zygote=TRUE;vegetativespecific=FALSE;zygotespecific=FALSE;wtAdrian=TRUE;dcl3Adrian=TRUE;ago3Adrian=TRUE;mutantAdrian=TRUE;wtAdrianspecific=FALSE;mutantAdrianspecific=FALSE;notDCL3dependent=FALSE;DCL3dependent=FALSE;AGO3dependent=FALSE;notAGO3dependent=FALSE;phased=FALSE;phaseScore=0;countsA=435;countsT=646;countsC=53;countsG=123;predominant_5prime_letter=T;counts20=584;counts21=673;countsSmall=1655;countsBig=1362;countsNormal=1257;ratio21vs20=0.2046381357303;ratio20vs21=-0.2046381357303;ratioSmallvsNormal=0.396846567274072;ratioBigvsNormal=0.115742053591563;countsall=26805;countsallwt=1257;countsminus=794;countsplus=463;ratio_strand=0.778126813882722;ratio_strand_abs=0.778126813882722;countsnormalwtnorm=12;repetitiveness=0.990453460620525;predominant_sRNA_sizeClass=smaller_20bp;ratio_strand_class=med_bias;repetitivenessClass=high;phaseClass=none;ID=CRSL006200
chromosome_2	rtracklayer	sequence_feature	2993372	2993907	.	.	.	size=536;sizeclass=(400%2c1.5e+03];expression=11;expressionClass=common;TE_Copia=FALSE;threeprimeUTR=FALSE;TE_Mariner=FALSE;CDS=FALSE;MSAT=FALSE;TE_Order_LINE=FALSE;TE_P=FALSE;TE_TOC1=FALSE;rRNA=FALSE;mRNA=FALSE;miRNA=FALSE;TE_TOC2=FALSE;TE_Order_LTR=FALSE;TE_Novosib=FALSE;introns=FALSE;TE_RTE=FALSE;TE_Gypsy=FALSE;fiveprimeUTR=FALSE;irs=FALSE;transposons=FALSE;TE_DIRS=FALSE;TE_Class_RET=FALSE;TE_EnSpm=FALSE;anno=FALSE;TE_TCR1=FALSE;TE_DualenRandI=FALSE;TE_REM1=FALSE;promoter=FALSE;TE_Gulliver=FALSE;exons=FALSE;TE_Class_DNA=FALSE;TE_L1=FALSE;repetativeSeq=TRUE;TE_Harbinger=FALSE;TE_Order_TIR=FALSE;TE_Order_DIRS=FALSE;trs=FALSE;genes=FALSE;TE_hAT=FALSE;TE_Order_SINE=FALSE;intergenic=TRUE;miRNAGeneID=none;miRNALocation=none;miRNAPrevDes=none;overlapType=none;transposonType=none;methCG=FALSE;methCHH=FALSE;methCHG=FALSE;methAll=FALSE;CC1883=TRUE;CC125=FALSE;CC4350=FALSE;J=FALSE;CC1883specific=TRUE;CC4350specific=FALSE;CC125specific=FALSE;Jspecific=FALSE;vegetative=TRUE;zygote=FALSE;vegetativespecific=TRUE;zygotespecific=FALSE;wtAdrian=TRUE;dcl3Adrian=TRUE;ago3Adrian=FALSE;mutantAdrian=TRUE;wtAdrianspecific=FALSE;mutantAdrianspecific=FALSE;notDCL3dependent=FALSE;DCL3dependent=FALSE;AGO3dependent=TRUE;notAGO3dependent=FALSE;phased=FALSE;phaseScore=0;countsA=0;countsT=0;countsC=435;countsG=119;predominant_5prime_letter=CG;counts20=180;counts21=374;countsSmall=1641;countsBig=5;countsNormal=554;ratio21vs20=1.05504136355796;ratio20vs21=-1.05504136355796;ratioSmallvsNormal=1.56661735746452;ratioBigvsNormal=-6.79181407116183;countsall=1378;countsallwt=554;countsminus=3;countsplus=551;ratio_strand=-7.52094600785;ratio_strand_abs=7.52094600785;countsnormalwtnorm=552;repetitiveness=0.00361010830324915;predominant_sRNA_sizeClass=smaller_20bp;ratio_strand_class=strong_bias;repetitivenessClass=low;phaseClass=none;ID=CRSL006210
chromosome_2	rtracklayer	sequence_feature	2999567	2999737	.	.	.	size=171;sizeclass=(100%2c400];expression=3;expressionClass=inbetween;TE_Copia=FALSE;threeprimeUTR=FALSE;TE_Mariner=FALSE;CDS=FALSE;MSAT=FALSE;TE_Order_LINE=TRUE;TE_P=FALSE;TE_TOC1=FALSE;rRNA=FALSE;mRNA=FALSE;miRNA=FALSE;TE_TOC2=FALSE;TE_Order_LTR=FALSE;TE_Novosib=FALSE;introns=FALSE;TE_RTE=FALSE;TE_Gypsy=FALSE;fiveprimeUTR=FALSE;irs=FALSE;transposons=TRUE;TE_DIRS=FALSE;TE_Class_RET=TRUE;TE_EnSpm=FALSE;anno=FALSE;TE_TCR1=FALSE;TE_DualenRandI=FALSE;TE_REM1=FALSE;promoter=FALSE;TE_Gulliver=FALSE;exons=FALSE;TE_Class_DNA=FALSE;TE_L1=TRUE;repetativeSeq=TRUE;TE_Harbinger=FALSE;TE_Order_TIR=FALSE;TE_Order_DIRS=FALSE;trs=FALSE;genes=FALSE;TE_hAT=FALSE;TE_Order_SINE=FALSE;intergenic=TRUE;miRNAGeneID=none;miRNALocation=none;miRNAPrevDes=none;overlapType=TE_Class_RET;transposonType=L1;methCG=FALSE;methCHH=FALSE;methCHG=FALSE;methAll=FALSE;CC1883=FALSE;CC125=FALSE;CC4350=TRUE;J=TRUE;CC1883specific=FALSE;CC4350specific=FALSE;CC125specific=FALSE;Jspecific=FALSE;vegetative=TRUE;zygote=TRUE;vegetativespecific=FALSE;zygotespecific=FALSE;wtAdrian=FALSE;dcl3Adrian=FALSE;ago3Adrian=FALSE;mutantAdrian=FALSE;wtAdrianspecific=FALSE;mutantAdrianspecific=FALSE;notDCL3dependent=FALSE;DCL3dependent=FALSE;AGO3dependent=FALSE;notAGO3dependent=FALSE;phased=FALSE;phaseScore=0;countsA=69;countsT=137;countsC=3;countsG=26;predominant_5prime_letter=T;counts20=94;counts21=141;countsSmall=1;countsBig=27;countsNormal=235;ratio21vs20=0.584962500721156;ratio20vs21=-0.584962500721156;ratioSmallvsNormal=-7.876516946565;ratioBigvsNormal=-3.12162944440153;countsall=682;countsallwt=235;countsminus=218;countsplus=17;ratio_strand=3.68072148352659;ratio_strand_abs=3.68072148352659;countsnormalwtnorm=39;repetitiveness=0.834042553191489;predominant_sRNA_sizeClass=equal_21bp;ratio_strand_class=strong_bias;repetitivenessClass=med;phaseClass=none;ID=CRSL006220
chromosome_2	rtracklayer	sequence_feature	2999809	2999924	.	.	.	size=116;sizeclass=(100%2c400];expression=5;expressionClass=inbetween;TE_Copia=FALSE;threeprimeUTR=FALSE;TE_Mariner=FALSE;CDS=FALSE;MSAT=FALSE;TE_Order_LINE=TRUE;TE_P=FALSE;TE_TOC1=FALSE;rRNA=FALSE;mRNA=FALSE;miRNA=FALSE;TE_TOC2=FALSE;TE_Order_LTR=FALSE;TE_Novosib=FALSE;introns=FALSE;TE_RTE=FALSE;TE_Gypsy=FALSE;fiveprimeUTR=FALSE;irs=FALSE;transposons=TRUE;TE_DIRS=FALSE;TE_Class_RET=TRUE;TE_EnSpm=FALSE;anno=FALSE;TE_TCR1=FALSE;TE_DualenRandI=FALSE;TE_REM1=FALSE;promoter=FALSE;TE_Gulliver=FALSE;exons=FALSE;TE_Class_DNA=FALSE;TE_L1=TRUE;repetativeSeq=TRUE;TE_Harbinger=FALSE;TE_Order_TIR=FALSE;TE_Order_DIRS=FALSE;trs=FALSE;genes=FALSE;TE_hAT=FALSE;TE_Order_SINE=FALSE;intergenic=TRUE;miRNAGeneID=none;miRNALocation=none;miRNAPrevDes=none;overlapType=TE_Class_RET;transposonType=L1;methCG=FALSE;methCHH=FALSE;methCHG=FALSE;methAll=FALSE;CC1883=FALSE;CC125=TRUE;CC4350=TRUE;J=TRUE;CC1883specific=FALSE;CC4350specific=FALSE;CC125specific=FALSE;Jspecific=FALSE;vegetative=TRUE;zygote=FALSE;vegetativespecific=TRUE;zygotespecific=FALSE;wtAdrian=FALSE;dcl3Adrian=FALSE;ago3Adrian=FALSE;mutantAdrian=FALSE;wtAdrianspecific=FALSE;mutantAdrianspecific=FALSE;notDCL3dependent=FALSE;DCL3dependent=FALSE;AGO3dependent=FALSE;notAGO3dependent=FALSE;phased=FALSE;phaseScore=0;countsA=93;countsT=1485;countsC=85;countsG=96;predominant_5prime_letter=T;counts20=341;counts21=1418;countsSmall=162;countsBig=902;countsNormal=1759;ratio21vs20=2.05601388821534;ratio20vs21=-2.05601388821534;ratioSmallvsNormal=-3.44068976458734;ratioBigvsNormal=-0.96355614421658;countsall=3581;countsallwt=1759;countsminus=1335;countsplus=424;ratio_strand=1.65470357201172;ratio_strand_abs=1.65470357201172;countsnormalwtnorm=6;repetitiveness=0.996588971006254;predominant_sRNA_sizeClass=equal_21bp;ratio_strand_class=med_bias;repetitivenessClass=high;phaseClass=none;ID=CRSL006230
chromosome_2	rtracklayer	sequence_feature	2999925	3000954	.	.	.	size=1030;sizeclass=(400%2c1.5e+03];expression=5;expressionClass=inbetween;TE_Copia=FALSE;threeprimeUTR=FALSE;TE_Mariner=FALSE;CDS=FALSE;MSAT=FALSE;TE_Order_LINE=TRUE;TE_P=FALSE;TE_TOC1=FALSE;rRNA=FALSE;mRNA=FALSE;miRNA=FALSE;TE_TOC2=FALSE;TE_Order_LTR=FALSE;TE_Novosib=FALSE;introns=FALSE;TE_RTE=FALSE;TE_Gypsy=FALSE;fiveprimeUTR=FALSE;irs=TRUE;transposons=TRUE;TE_DIRS=FALSE;TE_Class_RET=TRUE;TE_EnSpm=FALSE;anno=FALSE;TE_TCR1=FALSE;TE_DualenRandI=FALSE;TE_REM1=FALSE;promoter=FALSE;TE_Gulliver=FALSE;exons=FALSE;TE_Class_DNA=FALSE;TE_L1=TRUE;repetativeSeq=TRUE;TE_Harbinger=FALSE;TE_Order_TIR=FALSE;TE_Order_DIRS=FALSE;trs=FALSE;genes=FALSE;TE_hAT=FALSE;TE_Order_SINE=FALSE;intergenic=TRUE;miRNAGeneID=none;miRNALocation=none;miRNAPrevDes=none;overlapType=TE_Class_RET;transposonType=L1;methCG=TRUE;methCHH=FALSE;methCHG=FALSE;methAll=TRUE;CC1883=FALSE;CC125=FALSE;CC4350=TRUE;J=TRUE;CC1883specific=FALSE;CC4350specific=FALSE;CC125specific=FALSE;Jspecific=FALSE;vegetative=TRUE;zygote=TRUE;vegetativespecific=FALSE;zygotespecific=FALSE;wtAdrian=FALSE;dcl3Adrian=FALSE;ago3Adrian=FALSE;mutantAdrian=FALSE;wtAdrianspecific=FALSE;mutantAdrianspecific=FALSE;notDCL3dependent=FALSE;DCL3dependent=FALSE;AGO3dependent=FALSE;notAGO3dependent=FALSE;phased=FALSE;phaseScore=0;countsA=2028;countsT=8228;countsC=543;countsG=649;predominant_5prime_letter=T;counts20=2286;counts21=9162;countsSmall=930;countsBig=1746;countsNormal=11448;ratio21vs20=2.00283715930353;ratio20vs21=-2.00283715930353;ratioSmallvsNormal=-3.62172105073127;ratioBigvsNormal=-2.71297011309723;countsall=25826;countsallwt=11448;countsminus=6158;countsplus=5290;ratio_strand=0.219194145043429;ratio_strand_abs=0.219194145043429;countsnormalwtnorm=69;repetitiveness=0.993972746331237;predominant_sRNA_sizeClass=equal_21bp;ratio_strand_class=no_bias;repetitivenessClass=high;phaseClass=none;ID=CRSL006240
chromosome_2	rtracklayer	sequence_feature	3000955	3001007	.	.	.	size=53;sizeclass=(0%2c100];expression=6;expressionClass=common;TE_Copia=FALSE;threeprimeUTR=FALSE;TE_Mariner=FALSE;CDS=FALSE;MSAT=FALSE;TE_Order_LINE=FALSE;TE_P=FALSE;TE_TOC1=FALSE;rRNA=FALSE;mRNA=FALSE;miRNA=FALSE;TE_TOC2=FALSE;TE_Order_LTR=FALSE;TE_Novosib=FALSE;introns=FALSE;TE_RTE=FALSE;TE_Gypsy=FALSE;fiveprimeUTR=FALSE;irs=TRUE;transposons=FALSE;TE_DIRS=FALSE;TE_Class_RET=FALSE;TE_EnSpm=FALSE;anno=FALSE;TE_TCR1=FALSE;TE_DualenRandI=FALSE;TE_REM1=FALSE;promoter=FALSE;TE_Gulliver=FALSE;exons=FALSE;TE_Class_DNA=FALSE;TE_L1=FALSE;repetativeSeq=TRUE;TE_Harbinger=FALSE;TE_Order_TIR=FALSE;TE_Order_DIRS=FALSE;trs=FALSE;genes=FALSE;TE_hAT=FALSE;TE_Order_SINE=FALSE;intergenic=TRUE;miRNAGeneID=none;miRNALocation=none;miRNAPrevDes=none;overlapType=IRF;transposonType=none;methCG=FALSE;methCHH=FALSE;methCHG=FALSE;methAll=FALSE;CC1883=FALSE;CC125=FALSE;CC4350=TRUE;J=TRUE;CC1883specific=FALSE;CC4350specific=FALSE;CC125specific=FALSE;Jspecific=FALSE;vegetative=TRUE;zygote=TRUE;vegetativespecific=FALSE;zygotespecific=FALSE;wtAdrian=FALSE;dcl3Adrian=FALSE;ago3Adrian=FALSE;mutantAdrian=FALSE;wtAdrianspecific=FALSE;mutantAdrianspecific=FALSE;notDCL3dependent=FALSE;DCL3dependent=FALSE;AGO3dependent=FALSE;notAGO3dependent=FALSE;phased=FALSE;phaseScore=0;countsA=51;countsT=490;countsC=21;countsG=21;predominant_5prime_letter=T;counts20=68;counts21=515;countsSmall=29;countsBig=88;countsNormal=583;ratio21vs20=2.92096578082024;ratio20vs21=-2.92096578082024;ratioSmallvsNormal=-4.32937107807292;ratioBigvsNormal=-2.7279204545632;countsall=2930;countsallwt=583;countsminus=42;countsplus=541;ratio_strand=-3.68716736104806;ratio_strand_abs=3.68716736104806;countsnormalwtnorm=0;repetitiveness=1;predominant_sRNA_sizeClass=equal_21bp;ratio_strand_class=strong_bias;repetitivenessClass=high;phaseClass=none;ID=CRSL006250
chromosome_2	rtracklayer	sequence_feature	3001266	3001482	.	.	.	size=217;sizeclass=(100%2c400];expression=3;expressionClass=inbetween;TE_Copia=FALSE;threeprimeUTR=FALSE;TE_Mariner=FALSE;CDS=FALSE;MSAT=FALSE;TE_Order_LINE=TRUE;TE_P=FALSE;TE_TOC1=FALSE;rRNA=FALSE;mRNA=FALSE;miRNA=FALSE;TE_TOC2=FALSE;TE_Order_LTR=FALSE;TE_Novosib=FALSE;introns=FALSE;TE_RTE=FALSE;TE_Gypsy=FALSE;fiveprimeUTR=FALSE;irs=TRUE;transposons=TRUE;TE_DIRS=FALSE;TE_Class_RET=TRUE;TE_EnSpm=FALSE;anno=FALSE;TE_TCR1=FALSE;TE_DualenRandI=FALSE;TE_REM1=FALSE;promoter=FALSE;TE_Gulliver=FALSE;exons=FALSE;TE_Class_DNA=FALSE;TE_L1=TRUE;repetativeSeq=TRUE;TE_Harbinger=FALSE;TE_Order_TIR=FALSE;TE_Order_DIRS=FALSE;trs=FALSE;genes=FALSE;TE_hAT=FALSE;TE_Order_SINE=FALSE;intergenic=TRUE;miRNAGeneID=none;miRNALocation=none;miRNAPrevDes=none;overlapType=TE_Class_RET;transposonType=L1;methCG=FALSE;methCHH=FALSE;methCHG=FALSE;methAll=FALSE;CC1883=FALSE;CC125=FALSE;CC4350=FALSE;J=TRUE;CC1883specific=FALSE;CC4350specific=FALSE;CC125specific=FALSE;Jspecific=TRUE;vegetative=TRUE;zygote=FALSE;vegetativespecific=TRUE;zygotespecific=FALSE;wtAdrian=FALSE;dcl3Adrian=FALSE;ago3Adrian=FALSE;mutantAdrian=FALSE;wtAdrianspecific=FALSE;mutantAdrianspecific=FALSE;notDCL3dependent=FALSE;DCL3dependent=FALSE;AGO3dependent=FALSE;notAGO3dependent=FALSE;phased=FALSE;phaseScore=0;countsA=26;countsT=17;countsC=13;countsG=11;counts20=38;counts21=29;countsSmall=20;countsBig=63;countsNormal=67;ratio21vs20=-0.389946518316013;ratio20vs21=0.389946518316013;ratioSmallvsNormal=-1.74416109557041;ratioBigvsNormal=-0.0888092669578559;countsall=373;countsallwt=67;countsminus=38;countsplus=29;ratio_strand=0.389946518316013;ratio_strand_abs=0.389946518316013;countsnormalwtnorm=0;repetitiveness=1;predominant_sRNA_sizeClass=larger_21bp;ratio_strand_class=med_bias;repetitivenessClass=high;phaseClass=none;ID=CRSL006260
chromosome_2	rtracklayer	sequence_feature	3001598	3001823	.	.	.	size=226;sizeclass=(100%2c400];expression=5;expressionClass=inbetween;TE_Copia=FALSE;threeprimeUTR=FALSE;TE_Mariner=FALSE;CDS=FALSE;MSAT=FALSE;TE_Order_LINE=TRUE;TE_P=FALSE;TE_TOC1=FALSE;rRNA=FALSE;mRNA=FALSE;miRNA=FALSE;TE_TOC2=FALSE;TE_Order_LTR=FALSE;TE_Novosib=FALSE;introns=FALSE;TE_RTE=FALSE;TE_Gypsy=FALSE;fiveprimeUTR=FALSE;irs=FALSE;transposons=TRUE;TE_DIRS=FALSE;TE_Class_RET=TRUE;TE_EnSpm=FALSE;anno=FALSE;TE_TCR1=FALSE;TE_DualenRandI=FALSE;TE_REM1=FALSE;promoter=FALSE;TE_Gulliver=FALSE;exons=FALSE;TE_Class_DNA=FALSE;TE_L1=TRUE;repetativeSeq=TRUE;TE_Harbinger=FALSE;TE_Order_TIR=FALSE;TE_Order_DIRS=FALSE;trs=FALSE;genes=FALSE;TE_hAT=FALSE;TE_Order_SINE=FALSE;intergenic=TRUE;miRNAGeneID=none;miRNALocation=none;miRNAPrevDes=none;overlapType=TE_Class_RET;transposonType=L1;methCG=FALSE;methCHH=FALSE;methCHG=FALSE;methAll=FALSE;CC1883=FALSE;CC125=FALSE;CC4350=FALSE;J=TRUE;CC1883specific=FALSE;CC4350specific=FALSE;CC125specific=FALSE;Jspecific=TRUE;vegetative=TRUE;zygote=FALSE;vegetativespecific=TRUE;zygotespecific=FALSE;wtAdrian=FALSE;dcl3Adrian=FALSE;ago3Adrian=FALSE;mutantAdrian=FALSE;wtAdrianspecific=FALSE;mutantAdrianspecific=FALSE;notDCL3dependent=FALSE;DCL3dependent=FALSE;AGO3dependent=FALSE;notAGO3dependent=FALSE;phased=FALSE;phaseScore=0;countsA=130;countsT=440;countsC=174;countsG=1909;predominant_5prime_letter=G;counts20=2181;counts21=472;countsSmall=167;countsBig=358;countsNormal=2653;ratio21vs20=-2.20813100527891;ratio20vs21=2.20813100527891;ratioSmallvsNormal=-3.98970466775464;ratioBigvsNormal=-2.88959318296444;countsall=4495;countsallwt=2653;countsminus=2564;countsplus=89;ratio_strand=4.84844711565234;ratio_strand_abs=4.84844711565234;countsnormalwtnorm=15;repetitiveness=0.99434602336977;predominant_sRNA_sizeClass=equal_20bp;ratio_strand_class=strong_bias;repetitivenessClass=high;phaseClass=none;ID=CRSL006270
chromosome_2	rtracklayer	sequence_feature	3001824	3002040	.	.	.	size=217;sizeclass=(100%2c400];expression=3;expressionClass=inbetween;TE_Copia=FALSE;threeprimeUTR=FALSE;TE_Mariner=FALSE;CDS=FALSE;MSAT=FALSE;TE_Order_LINE=TRUE;TE_P=FALSE;TE_TOC1=FALSE;rRNA=FALSE;mRNA=FALSE;miRNA=FALSE;TE_TOC2=FALSE;TE_Order_LTR=FALSE;TE_Novosib=FALSE;introns=FALSE;TE_RTE=FALSE;TE_Gypsy=FALSE;fiveprimeUTR=FALSE;irs=FALSE;transposons=TRUE;TE_DIRS=FALSE;TE_Class_RET=TRUE;TE_EnSpm=FALSE;anno=FALSE;TE_TCR1=FALSE;TE_DualenRandI=FALSE;TE_REM1=FALSE;promoter=FALSE;TE_Gulliver=FALSE;exons=FALSE;TE_Class_DNA=FALSE;TE_L1=TRUE;repetativeSeq=TRUE;TE_Harbinger=FALSE;TE_Order_TIR=FALSE;TE_Order_DIRS=FALSE;trs=FALSE;genes=FALSE;TE_hAT=FALSE;TE_Order_SINE=FALSE;intergenic=TRUE;miRNAGeneID=none;miRNALocation=none;miRNAPrevDes=none;overlapType=TE_Class_RET;transposonType=L1;methCG=FALSE;methCHH=FALSE;methCHG=FALSE;methAll=FALSE;CC1883=FALSE;CC125=FALSE;CC4350=FALSE;J=TRUE;CC1883specific=FALSE;CC4350specific=FALSE;CC125specific=FALSE;Jspecific=TRUE;vegetative=TRUE;zygote=FALSE;vegetativespecific=TRUE;zygotespecific=FALSE;wtAdrian=FALSE;dcl3Adrian=FALSE;ago3Adrian=FALSE;mutantAdrian=FALSE;wtAdrianspecific=FALSE;mutantAdrianspecific=FALSE;notDCL3dependent=FALSE;DCL3dependent=FALSE;AGO3dependent=FALSE;notAGO3dependent=FALSE;phased=FALSE;phaseScore=0;countsA=75;countsT=163;countsC=7;countsG=0;predominant_5prime_letter=T;counts20=24;counts21=221;countsSmall=26;countsBig=22;countsNormal=245;ratio21vs20=3.20294005867028;ratio20vs21=-3.20294005867028;ratioSmallvsNormal=-3.23619822086148;ratioBigvsNormal=-3.47720632036527;countsall=664;countsallwt=245;countsminus=238;countsplus=7;ratio_strand=5.08746284125034;ratio_strand_abs=5.08746284125034;countsnormalwtnorm=0;repetitiveness=1;predominant_sRNA_sizeClass=equal_21bp;ratio_strand_class=strong_bias;repetitivenessClass=high;phaseClass=none;ID=CRSL006280
chromosome_2	rtracklayer	sequence_feature	3002507	3002934	.	.	.	size=428;sizeclass=(400%2c1.5e+03];expression=6;expressionClass=common;TE_Copia=FALSE;threeprimeUTR=FALSE;TE_Mariner=FALSE;CDS=FALSE;MSAT=FALSE;TE_Order_LINE=TRUE;TE_P=FALSE;TE_TOC1=FALSE;rRNA=FALSE;mRNA=FALSE;miRNA=FALSE;TE_TOC2=FALSE;TE_Order_LTR=FALSE;TE_Novosib=FALSE;introns=FALSE;TE_RTE=FALSE;TE_Gypsy=FALSE;fiveprimeUTR=FALSE;irs=FALSE;transposons=TRUE;TE_DIRS=FALSE;TE_Class_RET=TRUE;TE_EnSpm=FALSE;anno=FALSE;TE_TCR1=FALSE;TE_DualenRandI=FALSE;TE_REM1=FALSE;promoter=FALSE;TE_Gulliver=FALSE;exons=FALSE;TE_Class_DNA=FALSE;TE_L1=TRUE;repetativeSeq=TRUE;TE_Harbinger=FALSE;TE_Order_TIR=FALSE;TE_Order_DIRS=FALSE;trs=FALSE;genes=FALSE;TE_hAT=FALSE;TE_Order_SINE=FALSE;intergenic=TRUE;miRNAGeneID=none;miRNALocation=none;miRNAPrevDes=none;overlapType=TE_Class_RET;transposonType=L1;methCG=FALSE;methCHH=FALSE;methCHG=FALSE;methAll=FALSE;CC1883=FALSE;CC125=FALSE;CC4350=TRUE;J=TRUE;CC1883specific=FALSE;CC4350specific=FALSE;CC125specific=FALSE;Jspecific=FALSE;vegetative=TRUE;zygote=TRUE;vegetativespecific=FALSE;zygotespecific=FALSE;wtAdrian=FALSE;dcl3Adrian=FALSE;ago3Adrian=FALSE;mutantAdrian=FALSE;wtAdrianspecific=FALSE;mutantAdrianspecific=FALSE;notDCL3dependent=FALSE;DCL3dependent=FALSE;AGO3dependent=FALSE;notAGO3dependent=FALSE;phased=FALSE;phaseScore=0;countsA=2174;countsT=15839;countsC=375;countsG=832;predominant_5prime_letter=T;counts20=1656;counts21=17564;countsSmall=403;countsBig=1272;countsNormal=19220;ratio21vs20=3.40684686162722;ratio20vs21=-3.40684686162722;ratioSmallvsNormal=-5.57568468713314;ratioBigvsNormal=-3.91743776037676;countsall=31369;countsallwt=19220;countsminus=1795;countsplus=17425;ratio_strand=-3.27910290693273;ratio_strand_abs=3.27910290693273;countsnormalwtnorm=113;repetitiveness=0.994120707596254;predominant_sRNA_sizeClass=equal_21bp;ratio_strand_class=strong_bias;repetitivenessClass=high;phaseClass=none;ID=CRSL006290
chromosome_2	rtracklayer	sequence_feature	3002935	3003415	.	.	.	size=481;sizeclass=(400%2c1.5e+03];expression=3;expressionClass=inbetween;TE_Copia=FALSE;threeprimeUTR=FALSE;TE_Mariner=FALSE;CDS=FALSE;MSAT=FALSE;TE_Order_LINE=TRUE;TE_P=FALSE;TE_TOC1=FALSE;rRNA=FALSE;mRNA=FALSE;miRNA=FALSE;TE_TOC2=FALSE;TE_Order_LTR=FALSE;TE_Novosib=FALSE;introns=FALSE;TE_RTE=FALSE;TE_Gypsy=FALSE;fiveprimeUTR=FALSE;irs=FALSE;transposons=TRUE;TE_DIRS=FALSE;TE_Class_RET=TRUE;TE_EnSpm=FALSE;anno=FALSE;TE_TCR1=FALSE;TE_DualenRandI=FALSE;TE_REM1=FALSE;promoter=FALSE;TE_Gulliver=FALSE;exons=FALSE;TE_Class_DNA=FALSE;TE_L1=TRUE;repetativeSeq=TRUE;TE_Harbinger=FALSE;TE_Order_TIR=FALSE;TE_Order_DIRS=FALSE;trs=FALSE;genes=FALSE;TE_hAT=FALSE;TE_Order_SINE=FALSE;intergenic=TRUE;miRNAGeneID=none;miRNALocation=none;miRNAPrevDes=none;overlapType=TE_Class_RET;transposonType=L1;methCG=FALSE;methCHH=FALSE;methCHG=FALSE;methAll=FALSE;CC1883=FALSE;CC125=FALSE;CC4350=FALSE;J=TRUE;CC1883specific=FALSE;CC4350specific=FALSE;CC125specific=FALSE;Jspecific=TRUE;vegetative=TRUE;zygote=FALSE;vegetativespecific=TRUE;zygotespecific=FALSE;wtAdrian=FALSE;dcl3Adrian=FALSE;ago3Adrian=FALSE;mutantAdrian=FALSE;wtAdrianspecific=FALSE;mutantAdrianspecific=FALSE;notDCL3dependent=FALSE;DCL3dependent=FALSE;AGO3dependent=FALSE;notAGO3dependent=FALSE;phased=FALSE;phaseScore=0;countsA=237;countsT=526;countsC=229;countsG=60;predominant_5prime_letter=CT;counts20=174;counts21=878;countsSmall=81;countsBig=120;countsNormal=1052;ratio21vs20=2.33513363368663;ratio20vs21=-2.33513363368663;ratioSmallvsNormal=-3.69906898640768;ratioBigvsNormal=-3.13202839368378;countsall=2252;countsallwt=1052;countsminus=616;countsplus=436;ratio_strand=0.498602215917975;ratio_strand_abs=0.498602215917975;countsnormalwtnorm=10;repetitiveness=0.990494296577947;predominant_sRNA_sizeClass=equal_21bp;ratio_strand_class=med_bias;repetitivenessClass=high;phaseClass=none;ID=CRSL006300
chromosome_2	rtracklayer	sequence_feature	3006517	3007767	.	.	.	size=1251;sizeclass=(400%2c1.5e+03];expression=3;expressionClass=inbetween;TE_Copia=FALSE;threeprimeUTR=FALSE;TE_Mariner=FALSE;CDS=FALSE;MSAT=FALSE;TE_Order_LINE=TRUE;TE_P=FALSE;TE_TOC1=FALSE;rRNA=FALSE;mRNA=FALSE;miRNA=FALSE;TE_TOC2=FALSE;TE_Order_LTR=FALSE;TE_Novosib=FALSE;introns=FALSE;TE_RTE=FALSE;TE_Gypsy=FALSE;fiveprimeUTR=FALSE;irs=TRUE;transposons=TRUE;TE_DIRS=FALSE;TE_Class_RET=TRUE;TE_EnSpm=FALSE;anno=FALSE;TE_TCR1=FALSE;TE_DualenRandI=TRUE;TE_REM1=FALSE;promoter=FALSE;TE_Gulliver=FALSE;exons=FALSE;TE_Class_DNA=FALSE;TE_L1=FALSE;repetativeSeq=TRUE;TE_Harbinger=FALSE;TE_Order_TIR=FALSE;TE_Order_DIRS=FALSE;trs=FALSE;genes=FALSE;TE_hAT=FALSE;TE_Order_SINE=FALSE;intergenic=TRUE;miRNAGeneID=none;miRNALocation=none;miRNAPrevDes=none;overlapType=TE_Class_RET;transposonType=DualenRandI;methCG=FALSE;methCHH=FALSE;methCHG=FALSE;methAll=FALSE;CC1883=TRUE;CC125=FALSE;CC4350=TRUE;J=FALSE;CC1883specific=FALSE;CC4350specific=FALSE;CC125specific=FALSE;Jspecific=FALSE;vegetative=TRUE;zygote=FALSE;vegetativespecific=TRUE;zygotespecific=FALSE;wtAdrian=TRUE;dcl3Adrian=FALSE;ago3Adrian=FALSE;mutantAdrian=FALSE;wtAdrianspecific=TRUE;mutantAdrianspecific=FALSE;notDCL3dependent=FALSE;DCL3dependent=TRUE;AGO3dependent=TRUE;notAGO3dependent=FALSE;phased=FALSE;phaseScore=0;countsA=278;countsT=490;countsC=33;countsG=106;predominant_5prime_letter=T;counts20=454;counts21=453;countsSmall=969;countsBig=1018;countsNormal=907;ratio21vs20=-0.00318124724467992;ratio20vs21=0.00318124724467991;ratioSmallvsNormal=0.0953941148865587;ratioBigvsNormal=0.166563105547173;countsall=13292;countsallwt=907;countsminus=582;countsplus=325;ratio_strand=0.840579434992467;ratio_strand_abs=0.840579434992467;countsnormalwtnorm=7;repetitiveness=0.992282249173098;predominant_sRNA_sizeClass=larger_21bp;ratio_strand_class=med_bias;repetitivenessClass=high;phaseClass=none;ID=CRSL006310
chromosome_2	rtracklayer	sequence_feature	3017505	3018714	.	.	.	size=1210;sizeclass=(400%2c1.5e+03];expression=4;expressionClass=inbetween;TE_Copia=FALSE;threeprimeUTR=TRUE;TE_Mariner=FALSE;CDS=FALSE;MSAT=FALSE;TE_Order_LINE=FALSE;TE_P=FALSE;TE_TOC1=FALSE;rRNA=FALSE;mRNA=TRUE;miRNA=FALSE;TE_TOC2=FALSE;TE_Order_LTR=FALSE;TE_Novosib=FALSE;introns=FALSE;TE_RTE=FALSE;TE_Gypsy=FALSE;fiveprimeUTR=FALSE;irs=FALSE;transposons=FALSE;TE_DIRS=FALSE;TE_Class_RET=FALSE;TE_EnSpm=FALSE;anno=TRUE;TE_TCR1=FALSE;TE_DualenRandI=FALSE;TE_REM1=FALSE;promoter=FALSE;TE_Gulliver=FALSE;exons=TRUE;TE_Class_DNA=FALSE;TE_L1=FALSE;repetativeSeq=TRUE;TE_Harbinger=FALSE;TE_Order_TIR=FALSE;TE_Order_DIRS=FALSE;trs=TRUE;genes=TRUE;TE_hAT=FALSE;TE_Order_SINE=FALSE;intergenic=FALSE;miRNAGeneID=none;miRNALocation=none;miRNAPrevDes=none;overlapType=three_prime_UTR;transposonType=none;methCG=FALSE;methCHH=FALSE;methCHG=FALSE;methAll=FALSE;CC1883=FALSE;CC125=FALSE;CC4350=TRUE;J=FALSE;CC1883specific=FALSE;CC4350specific=TRUE;CC125specific=FALSE;Jspecific=FALSE;vegetative=TRUE;zygote=FALSE;vegetativespecific=TRUE;zygotespecific=FALSE;wtAdrian=FALSE;dcl3Adrian=FALSE;ago3Adrian=FALSE;mutantAdrian=FALSE;wtAdrianspecific=FALSE;mutantAdrianspecific=FALSE;notDCL3dependent=FALSE;DCL3dependent=FALSE;AGO3dependent=FALSE;notAGO3dependent=FALSE;phased=FALSE;phaseScore=0;countsA=173;countsT=73;countsC=47;countsG=70;predominant_5prime_letter=AG;counts20=154;counts21=209;countsSmall=402;countsBig=858;countsNormal=363;ratio21vs20=0.440572591385981;ratio20vs21=-0.440572591385981;ratioSmallvsNormal=0.147225953183178;ratioBigvsNormal=1.24100809950379;countsall=33570;countsallwt=363;countsminus=317;countsplus=46;ratio_strand=2.78477707408239;ratio_strand_abs=2.78477707408239;countsnormalwtnorm=13;repetitiveness=0.964187327823691;predominant_sRNA_sizeClass=larger_21bp;ratio_strand_class=strong_bias;repetitivenessClass=high;phaseClass=none;ID=CRSL006320
chromosome_2	rtracklayer	sequence_feature	3019683	3020211	.	.	.	size=529;sizeclass=(400%2c1.5e+03];expression=7;expressionClass=common;TE_Copia=FALSE;threeprimeUTR=FALSE;TE_Mariner=FALSE;CDS=TRUE;MSAT=FALSE;TE_Order_LINE=TRUE;TE_P=FALSE;TE_TOC1=FALSE;rRNA=FALSE;mRNA=TRUE;miRNA=FALSE;TE_TOC2=FALSE;TE_Order_LTR=FALSE;TE_Novosib=FALSE;introns=FALSE;TE_RTE=FALSE;TE_Gypsy=FALSE;fiveprimeUTR=TRUE;irs=FALSE;transposons=TRUE;TE_DIRS=FALSE;TE_Class_RET=TRUE;TE_EnSpm=FALSE;anno=TRUE;TE_TCR1=FALSE;TE_DualenRandI=FALSE;TE_REM1=FALSE;promoter=TRUE;TE_Gulliver=FALSE;exons=TRUE;TE_Class_DNA=FALSE;TE_L1=TRUE;repetativeSeq=TRUE;TE_Harbinger=FALSE;TE_Order_TIR=FALSE;TE_Order_DIRS=FALSE;trs=FALSE;genes=TRUE;TE_hAT=FALSE;TE_Order_SINE=FALSE;intergenic=FALSE;miRNAGeneID=none;miRNALocation=none;miRNAPrevDes=none;overlapType=five_prime_UTR;transposonType=L1;methCG=FALSE;methCHH=FALSE;methCHG=FALSE;methAll=FALSE;CC1883=FALSE;CC125=FALSE;CC4350=TRUE;J=TRUE;CC1883specific=FALSE;CC4350specific=FALSE;CC125specific=FALSE;Jspecific=FALSE;vegetative=TRUE;zygote=FALSE;vegetativespecific=TRUE;zygotespecific=FALSE;wtAdrian=FALSE;dcl3Adrian=FALSE;ago3Adrian=FALSE;mutantAdrian=FALSE;wtAdrianspecific=FALSE;mutantAdrianspecific=FALSE;notDCL3dependent=FALSE;DCL3dependent=FALSE;AGO3dependent=FALSE;notAGO3dependent=FALSE;phased=FALSE;phaseScore=0;countsA=72;countsT=1095;countsC=86;countsG=23;predominant_5prime_letter=T;counts20=61;counts21=1215;countsSmall=255;countsBig=1047;countsNormal=1276;ratio21vs20=4.31600326093026;ratio20vs21=-4.31600326093026;ratioSmallvsNormal=-2.32305917690601;ratioBigvsNormal=-0.285366886834061;countsall=14414;countsallwt=1276;countsminus=1267;countsplus=9;ratio_strand=7.1372758076985;ratio_strand_abs=7.1372758076985;countsnormalwtnorm=18;repetitiveness=0.9858934169279;predominant_sRNA_sizeClass=equal_21bp;ratio_strand_class=strong_bias;repetitivenessClass=high;phaseClass=none;ID=CRSL006330
chromosome_2	rtracklayer	sequence_feature	3020441	3021163	.	.	.	size=723;sizeclass=(400%2c1.5e+03];expression=8;expressionClass=common;TE_Copia=FALSE;threeprimeUTR=FALSE;TE_Mariner=FALSE;CDS=FALSE;MSAT=FALSE;TE_Order_LINE=TRUE;TE_P=FALSE;TE_TOC1=FALSE;rRNA=FALSE;mRNA=FALSE;miRNA=FALSE;TE_TOC2=FALSE;TE_Order_LTR=FALSE;TE_Novosib=FALSE;introns=FALSE;TE_RTE=FALSE;TE_Gypsy=FALSE;fiveprimeUTR=FALSE;irs=FALSE;transposons=TRUE;TE_DIRS=FALSE;TE_Class_RET=TRUE;TE_EnSpm=FALSE;anno=FALSE;TE_TCR1=FALSE;TE_DualenRandI=FALSE;TE_REM1=FALSE;promoter=FALSE;TE_Gulliver=FALSE;exons=FALSE;TE_Class_DNA=FALSE;TE_L1=TRUE;repetativeSeq=TRUE;TE_Harbinger=FALSE;TE_Order_TIR=FALSE;TE_Order_DIRS=FALSE;trs=TRUE;genes=FALSE;TE_hAT=FALSE;TE_Order_SINE=TRUE;intergenic=TRUE;miRNAGeneID=none;miRNALocation=none;miRNAPrevDes=none;overlapType=TE_Class_RET;transposonType=L1;methCG=TRUE;methCHH=FALSE;methCHG=FALSE;methAll=TRUE;CC1883=FALSE;CC125=FALSE;CC4350=TRUE;J=TRUE;CC1883specific=FALSE;CC4350specific=FALSE;CC125specific=FALSE;Jspecific=FALSE;vegetative=TRUE;zygote=FALSE;vegetativespecific=TRUE;zygotespecific=FALSE;wtAdrian=FALSE;dcl3Adrian=FALSE;ago3Adrian=FALSE;mutantAdrian=FALSE;wtAdrianspecific=FALSE;mutantAdrianspecific=FALSE;notDCL3dependent=FALSE;DCL3dependent=FALSE;AGO3dependent=FALSE;notAGO3dependent=FALSE;phased=FALSE;phaseScore=0;countsA=170;countsT=1175;countsC=48;countsG=110;predominant_5prime_letter=T;counts20=555;counts21=948;countsSmall=987;countsBig=1048;countsNormal=1503;ratio21vs20=0.772399287660791;ratio20vs21=-0.772399287660791;ratioSmallvsNormal=-0.606723019459967;ratioBigvsNormal=-0.520206292378914;countsall=15431;countsallwt=1503;countsminus=729;countsplus=774;ratio_strand=-0.0864147518174732;ratio_strand_abs=0.0864147518174732;countsnormalwtnorm=22;repetitiveness=0.985362608117099;predominant_sRNA_sizeClass=larger_21bp;ratio_strand_class=no_bias;repetitivenessClass=high;phaseClass=none;ID=CRSL006340
chromosome_2	rtracklayer	sequence_feature	3021164	3021868	.	.	.	size=705;sizeclass=(400%2c1.5e+03];expression=3;expressionClass=inbetween;TE_Copia=FALSE;threeprimeUTR=FALSE;TE_Mariner=FALSE;CDS=FALSE;MSAT=FALSE;TE_Order_LINE=FALSE;TE_P=FALSE;TE_TOC1=FALSE;rRNA=FALSE;mRNA=FALSE;miRNA=FALSE;TE_TOC2=FALSE;TE_Order_LTR=TRUE;TE_Novosib=FALSE;introns=FALSE;TE_RTE=FALSE;TE_Gypsy=TRUE;fiveprimeUTR=FALSE;irs=FALSE;transposons=TRUE;TE_DIRS=FALSE;TE_Class_RET=TRUE;TE_EnSpm=FALSE;anno=FALSE;TE_TCR1=FALSE;TE_DualenRandI=FALSE;TE_REM1=FALSE;promoter=FALSE;TE_Gulliver=FALSE;exons=FALSE;TE_Class_DNA=FALSE;TE_L1=FALSE;repetativeSeq=TRUE;TE_Harbinger=FALSE;TE_Order_TIR=FALSE;TE_Order_DIRS=FALSE;trs=FALSE;genes=FALSE;TE_hAT=FALSE;TE_Order_SINE=FALSE;intergenic=TRUE;miRNAGeneID=none;miRNALocation=none;miRNAPrevDes=none;overlapType=TE_Class_RET;transposonType=Gypsy;methCG=FALSE;methCHH=FALSE;methCHG=FALSE;methAll=FALSE;CC1883=FALSE;CC125=FALSE;CC4350=TRUE;J=TRUE;CC1883specific=FALSE;CC4350specific=FALSE;CC125specific=FALSE;Jspecific=FALSE;vegetative=TRUE;zygote=FALSE;vegetativespecific=TRUE;zygotespecific=FALSE;wtAdrian=FALSE;dcl3Adrian=FALSE;ago3Adrian=FALSE;mutantAdrian=FALSE;wtAdrianspecific=FALSE;mutantAdrianspecific=FALSE;notDCL3dependent=FALSE;DCL3dependent=FALSE;AGO3dependent=FALSE;notAGO3dependent=FALSE;phased=FALSE;phaseScore=0;countsA=533;countsT=3182;countsC=68;countsG=304;predominant_5prime_letter=T;counts20=702;counts21=3385;countsSmall=486;countsBig=884;countsNormal=4087;ratio21vs20=2.2696128981578;ratio20vs21=-2.2696128981578;ratioSmallvsNormal=-3.07201402441488;ratioBigvsNormal=-2.20892396862923;countsall=8708;countsallwt=4087;countsminus=3518;countsplus=569;ratio_strand=2.62825492516538;ratio_strand_abs=2.62825492516538;countsnormalwtnorm=30;repetitiveness=0.992659652556888;predominant_sRNA_sizeClass=equal_21bp;ratio_strand_class=strong_bias;repetitivenessClass=high;phaseClass=none;ID=CRSL006350
chromosome_2	rtracklayer	sequence_feature	3022031	3022720	.	.	.	size=690;sizeclass=(400%2c1.5e+03];expression=3;expressionClass=inbetween;TE_Copia=FALSE;threeprimeUTR=FALSE;TE_Mariner=FALSE;CDS=FALSE;MSAT=FALSE;TE_Order_LINE=TRUE;TE_P=FALSE;TE_TOC1=FALSE;rRNA=FALSE;mRNA=FALSE;miRNA=FALSE;TE_TOC2=FALSE;TE_Order_LTR=TRUE;TE_Novosib=FALSE;introns=FALSE;TE_RTE=FALSE;TE_Gypsy=TRUE;fiveprimeUTR=FALSE;irs=FALSE;transposons=TRUE;TE_DIRS=FALSE;TE_Class_RET=TRUE;TE_EnSpm=FALSE;anno=FALSE;TE_TCR1=FALSE;TE_DualenRandI=FALSE;TE_REM1=FALSE;promoter=FALSE;TE_Gulliver=FALSE;exons=FALSE;TE_Class_DNA=FALSE;TE_L1=TRUE;repetativeSeq=TRUE;TE_Harbinger=FALSE;TE_Order_TIR=FALSE;TE_Order_DIRS=FALSE;trs=FALSE;genes=FALSE;TE_hAT=FALSE;TE_Order_SINE=FALSE;intergenic=TRUE;miRNAGeneID=none;miRNALocation=none;miRNAPrevDes=none;overlapType=TE_Class_RET;transposonType=L1;methCG=FALSE;methCHH=FALSE;methCHG=FALSE;methAll=FALSE;CC1883=FALSE;CC125=FALSE;CC4350=TRUE;J=TRUE;CC1883specific=FALSE;CC4350specific=FALSE;CC125specific=FALSE;Jspecific=FALSE;vegetative=TRUE;zygote=FALSE;vegetativespecific=TRUE;zygotespecific=FALSE;wtAdrian=FALSE;dcl3Adrian=FALSE;ago3Adrian=FALSE;mutantAdrian=FALSE;wtAdrianspecific=FALSE;mutantAdrianspecific=FALSE;notDCL3dependent=FALSE;DCL3dependent=FALSE;AGO3dependent=FALSE;notAGO3dependent=FALSE;phased=FALSE;phaseScore=0;countsA=308;countsT=789;countsC=18;countsG=169;predominant_5prime_letter=T;counts20=393;counts21=891;countsSmall=111;countsBig=159;countsNormal=1284;ratio21vs20=1.18089611926332;ratio20vs21=-1.18089611926332;ratioSmallvsNormal=-3.5320136207722;ratioBigvsNormal=-3.01354653183795;countsall=3164;countsallwt=1284;countsminus=1123;countsplus=161;ratio_strand=2.80222533428598;ratio_strand_abs=2.80222533428598;countsnormalwtnorm=10;repetitiveness=0.992211838006231;predominant_sRNA_sizeClass=equal_21bp;ratio_strand_class=strong_bias;repetitivenessClass=high;phaseClass=none;ID=CRSL006360
chromosome_2	rtracklayer	sequence_feature	3022969	3025007	.	.	.	size=2039;sizeclass=(1.5e+03%2c3e+03];expression=2;expressionClass=inbetween;TE_Copia=FALSE;threeprimeUTR=FALSE;TE_Mariner=FALSE;CDS=FALSE;MSAT=FALSE;TE_Order_LINE=TRUE;TE_P=FALSE;TE_TOC1=FALSE;rRNA=FALSE;mRNA=FALSE;miRNA=FALSE;TE_TOC2=FALSE;TE_Order_LTR=FALSE;TE_Novosib=FALSE;introns=FALSE;TE_RTE=FALSE;TE_Gypsy=FALSE;fiveprimeUTR=FALSE;irs=FALSE;transposons=TRUE;TE_DIRS=FALSE;TE_Class_RET=TRUE;TE_EnSpm=FALSE;anno=FALSE;TE_TCR1=FALSE;TE_DualenRandI=FALSE;TE_REM1=FALSE;promoter=FALSE;TE_Gulliver=FALSE;exons=FALSE;TE_Class_DNA=FALSE;TE_L1=TRUE;repetativeSeq=TRUE;TE_Harbinger=FALSE;TE_Order_TIR=FALSE;TE_Order_DIRS=FALSE;trs=TRUE;genes=FALSE;TE_hAT=FALSE;TE_Order_SINE=FALSE;intergenic=TRUE;miRNAGeneID=none;miRNALocation=none;miRNAPrevDes=none;overlapType=TE_Class_RET;transposonType=L1;methCG=FALSE;methCHH=FALSE;methCHG=FALSE;methAll=FALSE;CC1883=FALSE;CC125=FALSE;CC4350=TRUE;J=FALSE;CC1883specific=FALSE;CC4350specific=TRUE;CC125specific=FALSE;Jspecific=FALSE;vegetative=TRUE;zygote=FALSE;vegetativespecific=TRUE;zygotespecific=FALSE;wtAdrian=FALSE;dcl3Adrian=FALSE;ago3Adrian=FALSE;mutantAdrian=FALSE;wtAdrianspecific=FALSE;mutantAdrianspecific=FALSE;notDCL3dependent=FALSE;DCL3dependent=FALSE;AGO3dependent=FALSE;notAGO3dependent=FALSE;phased=FALSE;phaseScore=0;countsA=140;countsT=1613;countsC=46;countsG=57;predominant_5prime_letter=T;counts20=202;counts21=1654;countsSmall=446;countsBig=466;countsNormal=1856;ratio21vs20=3.03353203641948;ratio20vs21=-3.03353203641948;ratioSmallvsNormal=-2.05708109520727;ratioBigvsNormal=-1.99379485047329;countsall=15093;countsallwt=1856;countsminus=1539;countsplus=317;ratio_strand=2.2794384861888;ratio_strand_abs=2.2794384861888;countsnormalwtnorm=15;repetitiveness=0.991918103448276;predominant_sRNA_sizeClass=equal_21bp;ratio_strand_class=strong_bias;repetitivenessClass=high;phaseClass=none;ID=CRSL006370
chromosome_2	rtracklayer	sequence_feature	3025058	3025490	.	.	.	size=433;sizeclass=(400%2c1.5e+03];expression=3;expressionClass=inbetween;TE_Copia=FALSE;threeprimeUTR=TRUE;TE_Mariner=FALSE;CDS=FALSE;MSAT=FALSE;TE_Order_LINE=TRUE;TE_P=FALSE;TE_TOC1=FALSE;rRNA=FALSE;mRNA=TRUE;miRNA=FALSE;TE_TOC2=FALSE;TE_Order_LTR=FALSE;TE_Novosib=FALSE;introns=FALSE;TE_RTE=FALSE;TE_Gypsy=FALSE;fiveprimeUTR=FALSE;irs=TRUE;transposons=TRUE;TE_DIRS=FALSE;TE_Class_RET=TRUE;TE_EnSpm=FALSE;anno=TRUE;TE_TCR1=FALSE;TE_DualenRandI=FALSE;TE_REM1=FALSE;promoter=FALSE;TE_Gulliver=FALSE;exons=TRUE;TE_Class_DNA=FALSE;TE_L1=TRUE;repetativeSeq=TRUE;TE_Harbinger=FALSE;TE_Order_TIR=FALSE;TE_Order_DIRS=FALSE;trs=FALSE;genes=TRUE;TE_hAT=FALSE;TE_Order_SINE=FALSE;intergenic=FALSE;miRNAGeneID=none;miRNALocation=none;miRNAPrevDes=none;overlapType=three_prime_UTR;transposonType=L1;methCG=FALSE;methCHH=FALSE;methCHG=FALSE;methAll=FALSE;CC1883=FALSE;CC125=FALSE;CC4350=FALSE;J=TRUE;CC1883specific=FALSE;CC4350specific=FALSE;CC125specific=FALSE;Jspecific=TRUE;vegetative=TRUE;zygote=FALSE;vegetativespecific=TRUE;zygotespecific=FALSE;wtAdrian=FALSE;dcl3Adrian=FALSE;ago3Adrian=FALSE;mutantAdrian=FALSE;wtAdrianspecific=FALSE;mutantAdrianspecific=FALSE;notDCL3dependent=FALSE;DCL3dependent=FALSE;AGO3dependent=FALSE;notAGO3dependent=FALSE;phased=FALSE;phaseScore=0;countsA=297;countsT=120;countsC=331;countsG=123;predominant_5prime_letter=CG;counts20=297;counts21=574;countsSmall=65;countsBig=101;countsNormal=871;ratio21vs20=0.950587805874922;ratio20vs21=-0.950587805874922;ratioSmallvsNormal=-3.74416109557041;ratioBigvsNormal=-3.10831742584707;countsall=1613;countsallwt=871;countsminus=179;countsplus=692;ratio_strand=-1.95081245037247;ratio_strand_abs=1.95081245037247;countsnormalwtnorm=15;repetitiveness=0.982778415614237;predominant_sRNA_sizeClass=equal_21bp;ratio_strand_class=med_bias;repetitivenessClass=high;phaseClass=none;ID=CRSL006380
chromosome_2	rtracklayer	sequence_feature	3047151	3047329	.	.	.	size=179;sizeclass=(100%2c400];expression=8;expressionClass=common;TE_Copia=FALSE;threeprimeUTR=FALSE;TE_Mariner=FALSE;CDS=FALSE;MSAT=FALSE;TE_Order_LINE=FALSE;TE_P=FALSE;TE_TOC1=FALSE;rRNA=FALSE;mRNA=TRUE;miRNA=FALSE;TE_TOC2=FALSE;TE_Order_LTR=FALSE;TE_Novosib=FALSE;introns=TRUE;TE_RTE=FALSE;TE_Gypsy=FALSE;fiveprimeUTR=FALSE;irs=TRUE;transposons=FALSE;TE_DIRS=FALSE;TE_Class_RET=FALSE;TE_EnSpm=FALSE;anno=TRUE;TE_TCR1=FALSE;TE_DualenRandI=FALSE;TE_REM1=FALSE;promoter=FALSE;TE_Gulliver=FALSE;exons=FALSE;TE_Class_DNA=FALSE;TE_L1=FALSE;repetativeSeq=FALSE;TE_Harbinger=FALSE;TE_Order_TIR=FALSE;TE_Order_DIRS=FALSE;trs=FALSE;genes=TRUE;TE_hAT=FALSE;TE_Order_SINE=FALSE;intergenic=FALSE;miRNAGeneID=none;miRNALocation=none;miRNAPrevDes=none;overlapType=intron;transposonType=none;methCG=FALSE;methCHH=FALSE;methCHG=FALSE;methAll=FALSE;CC1883=TRUE;CC125=TRUE;CC4350=TRUE;J=FALSE;CC1883specific=FALSE;CC4350specific=FALSE;CC125specific=FALSE;Jspecific=FALSE;vegetative=TRUE;zygote=TRUE;vegetativespecific=FALSE;zygotespecific=FALSE;wtAdrian=TRUE;dcl3Adrian=FALSE;ago3Adrian=TRUE;mutantAdrian=TRUE;wtAdrianspecific=FALSE;mutantAdrianspecific=FALSE;notDCL3dependent=FALSE;DCL3dependent=TRUE;AGO3dependent=FALSE;notAGO3dependent=FALSE;phased=TRUE;phaseScore=17.121;countsA=174;countsT=1123;countsC=212;countsG=77;predominant_5prime_letter=T;counts20=396;counts21=1190;countsSmall=233;countsBig=794;countsNormal=1586;ratio21vs20=1.5873892381157;ratio20vs21=-1.5873892381157;ratioSmallvsNormal=-2.7669909110497;ratioBigvsNormal=-0.998181858561021;countsall=17510;countsallwt=1586;countsminus=1079;countsplus=507;ratio_strand=1.08963721248468;ratio_strand_abs=1.08963721248468;countsnormalwtnorm=592;repetitiveness=0.626733921815889;predominant_sRNA_sizeClass=equal_21bp;ratio_strand_class=med_bias;repetitivenessClass=med;phaseClass=median;ID=CRSL006390
chromosome_2	rtracklayer	sequence_feature	3047330	3047469	.	.	.	size=140;sizeclass=(100%2c400];expression=8;expressionClass=common;TE_Copia=FALSE;threeprimeUTR=FALSE;TE_Mariner=FALSE;CDS=FALSE;MSAT=FALSE;TE_Order_LINE=FALSE;TE_P=FALSE;TE_TOC1=FALSE;rRNA=FALSE;mRNA=TRUE;miRNA=FALSE;TE_TOC2=FALSE;TE_Order_LTR=FALSE;TE_Novosib=FALSE;introns=TRUE;TE_RTE=FALSE;TE_Gypsy=FALSE;fiveprimeUTR=FALSE;irs=FALSE;transposons=FALSE;TE_DIRS=FALSE;TE_Class_RET=FALSE;TE_EnSpm=FALSE;anno=TRUE;TE_TCR1=FALSE;TE_DualenRandI=FALSE;TE_REM1=FALSE;promoter=FALSE;TE_Gulliver=FALSE;exons=FALSE;TE_Class_DNA=FALSE;TE_L1=FALSE;repetativeSeq=TRUE;TE_Harbinger=FALSE;TE_Order_TIR=FALSE;TE_Order_DIRS=FALSE;trs=FALSE;genes=TRUE;TE_hAT=FALSE;TE_Order_SINE=FALSE;intergenic=FALSE;miRNAGeneID=none;miRNALocation=none;miRNAPrevDes=none;overlapType=intron;transposonType=none;methCG=FALSE;methCHH=FALSE;methCHG=FALSE;methAll=FALSE;CC1883=TRUE;CC125=TRUE;CC4350=TRUE;J=FALSE;CC1883specific=FALSE;CC4350specific=FALSE;CC125specific=FALSE;Jspecific=FALSE;vegetative=TRUE;zygote=TRUE;vegetativespecific=FALSE;zygotespecific=FALSE;wtAdrian=TRUE;dcl3Adrian=FALSE;ago3Adrian=TRUE;mutantAdrian=TRUE;wtAdrianspecific=FALSE;mutantAdrianspecific=FALSE;notDCL3dependent=FALSE;DCL3dependent=TRUE;AGO3dependent=FALSE;notAGO3dependent=FALSE;phased=TRUE;phaseScore=17.121;countsA=233;countsT=1041;countsC=201;countsG=88;predominant_5prime_letter=T;counts20=395;counts21=1168;countsSmall=229;countsBig=810;countsNormal=1563;ratio21vs20=1.56411571581555;ratio20vs21=-1.56411571581555;ratioSmallvsNormal=-2.77089827490272;ratioBigvsNormal=-0.948323965227677;countsall=21733;countsallwt=1563;countsminus=560;countsplus=1003;ratio_strand=-0.840822873667214;ratio_strand_abs=0.840822873667214;countsnormalwtnorm=466;repetitiveness=0.701855406269994;predominant_sRNA_sizeClass=equal_21bp;ratio_strand_class=med_bias;repetitivenessClass=med;phaseClass=median;ID=CRSL006400
chromosome_2	rtracklayer	sequence_feature	3048545	3048680	.	.	.	size=136;sizeclass=(100%2c400];expression=8;expressionClass=common;TE_Copia=FALSE;threeprimeUTR=FALSE;TE_Mariner=FALSE;CDS=FALSE;MSAT=FALSE;TE_Order_LINE=FALSE;TE_P=FALSE;TE_TOC1=FALSE;rRNA=FALSE;mRNA=TRUE;miRNA=FALSE;TE_TOC2=FALSE;TE_Order_LTR=FALSE;TE_Novosib=FALSE;introns=TRUE;TE_RTE=FALSE;TE_Gypsy=FALSE;fiveprimeUTR=FALSE;irs=FALSE;transposons=FALSE;TE_DIRS=FALSE;TE_Class_RET=FALSE;TE_EnSpm=FALSE;anno=TRUE;TE_TCR1=FALSE;TE_DualenRandI=FALSE;TE_REM1=FALSE;promoter=FALSE;TE_Gulliver=FALSE;exons=FALSE;TE_Class_DNA=FALSE;TE_L1=FALSE;repetativeSeq=TRUE;TE_Harbinger=FALSE;TE_Order_TIR=FALSE;TE_Order_DIRS=FALSE;trs=FALSE;genes=TRUE;TE_hAT=FALSE;TE_Order_SINE=FALSE;intergenic=FALSE;miRNAGeneID=none;miRNALocation=none;miRNAPrevDes=none;overlapType=intron;transposonType=none;methCG=FALSE;methCHH=FALSE;methCHG=FALSE;methAll=FALSE;CC1883=TRUE;CC125=TRUE;CC4350=TRUE;J=FALSE;CC1883specific=FALSE;CC4350specific=FALSE;CC125specific=FALSE;Jspecific=FALSE;vegetative=TRUE;zygote=TRUE;vegetativespecific=FALSE;zygotespecific=FALSE;wtAdrian=TRUE;dcl3Adrian=FALSE;ago3Adrian=TRUE;mutantAdrian=TRUE;wtAdrianspecific=FALSE;mutantAdrianspecific=FALSE;notDCL3dependent=FALSE;DCL3dependent=TRUE;AGO3dependent=FALSE;notAGO3dependent=FALSE;phased=TRUE;phaseScore=17.121;countsA=233;countsT=1041;countsC=201;countsG=88;predominant_5prime_letter=T;counts20=395;counts21=1168;countsSmall=229;countsBig=810;countsNormal=1563;ratio21vs20=1.56411571581555;ratio20vs21=-1.56411571581555;ratioSmallvsNormal=-2.77089827490272;ratioBigvsNormal=-0.948323965227677;countsall=21733;countsallwt=1563;countsminus=560;countsplus=1003;ratio_strand=-0.840822873667214;ratio_strand_abs=0.840822873667214;countsnormalwtnorm=466;repetitiveness=0.701855406269994;predominant_sRNA_sizeClass=equal_21bp;ratio_strand_class=med_bias;repetitivenessClass=med;phaseClass=median;ID=CRSL006410
chromosome_2	rtracklayer	sequence_feature	3059410	3060051	.	.	.	size=642;sizeclass=(400%2c1.5e+03];expression=8;expressionClass=common;TE_Copia=FALSE;threeprimeUTR=FALSE;TE_Mariner=FALSE;CDS=FALSE;MSAT=FALSE;TE_Order_LINE=FALSE;TE_P=FALSE;TE_TOC1=FALSE;rRNA=FALSE;mRNA=TRUE;miRNA=FALSE;TE_TOC2=FALSE;TE_Order_LTR=TRUE;TE_Novosib=FALSE;introns=FALSE;TE_RTE=FALSE;TE_Gypsy=TRUE;fiveprimeUTR=TRUE;irs=TRUE;transposons=TRUE;TE_DIRS=FALSE;TE_Class_RET=TRUE;TE_EnSpm=FALSE;anno=TRUE;TE_TCR1=FALSE;TE_DualenRandI=FALSE;TE_REM1=FALSE;promoter=TRUE;TE_Gulliver=FALSE;exons=TRUE;TE_Class_DNA=FALSE;TE_L1=FALSE;repetativeSeq=TRUE;TE_Harbinger=FALSE;TE_Order_TIR=FALSE;TE_Order_DIRS=FALSE;trs=FALSE;genes=TRUE;TE_hAT=FALSE;TE_Order_SINE=FALSE;intergenic=FALSE;miRNAGeneID=none;miRNALocation=none;miRNAPrevDes=none;overlapType=five_prime_UTR;transposonType=Gypsy;methCG=FALSE;methCHH=FALSE;methCHG=FALSE;methAll=FALSE;CC1883=TRUE;CC125=FALSE;CC4350=TRUE;J=TRUE;CC1883specific=FALSE;CC4350specific=FALSE;CC125specific=FALSE;Jspecific=FALSE;vegetative=TRUE;zygote=FALSE;vegetativespecific=TRUE;zygotespecific=FALSE;wtAdrian=FALSE;dcl3Adrian=TRUE;ago3Adrian=TRUE;mutantAdrian=TRUE;wtAdrianspecific=FALSE;mutantAdrianspecific=TRUE;notDCL3dependent=TRUE;DCL3dependent=FALSE;AGO3dependent=FALSE;notAGO3dependent=TRUE;phased=FALSE;phaseScore=0;countsA=14515;countsT=33368;countsC=4354;countsG=1318;predominant_5prime_letter=T;counts20=18718;counts21=34837;countsSmall=3547;countsBig=6542;countsNormal=53555;ratio21vs20=0.89619409851453;ratio20vs21=-0.89619409851453;ratioSmallvsNormal=-3.91635003872073;ratioBigvsNormal=-3.03321760957314;countsall=101651;countsallwt=53555;countsminus=40377;countsplus=13178;ratio_strand=1.61540229092979;ratio_strand_abs=1.61540229092979;countsnormalwtnorm=5898;repetitiveness=0.889870226869573;predominant_sRNA_sizeClass=equal_21bp;ratio_strand_class=med_bias;repetitivenessClass=med;phaseClass=none;ID=CRSL006420
chromosome_2	rtracklayer	sequence_feature	3096110	3096187	.	.	.	size=78;sizeclass=(0%2c100];expression=6;expressionClass=common;TE_Copia=FALSE;threeprimeUTR=FALSE;TE_Mariner=FALSE;CDS=TRUE;MSAT=FALSE;TE_Order_LINE=FALSE;TE_P=FALSE;TE_TOC1=FALSE;rRNA=FALSE;mRNA=TRUE;miRNA=FALSE;TE_TOC2=FALSE;TE_Order_LTR=FALSE;TE_Novosib=FALSE;introns=FALSE;TE_RTE=FALSE;TE_Gypsy=FALSE;fiveprimeUTR=FALSE;irs=FALSE;transposons=FALSE;TE_DIRS=FALSE;TE_Class_RET=FALSE;TE_EnSpm=FALSE;anno=TRUE;TE_TCR1=FALSE;TE_DualenRandI=FALSE;TE_REM1=FALSE;promoter=FALSE;TE_Gulliver=FALSE;exons=TRUE;TE_Class_DNA=FALSE;TE_L1=FALSE;repetativeSeq=TRUE;TE_Harbinger=FALSE;TE_Order_TIR=FALSE;TE_Order_DIRS=FALSE;trs=TRUE;genes=TRUE;TE_hAT=FALSE;TE_Order_SINE=FALSE;intergenic=FALSE;miRNAGeneID=none;miRNALocation=none;miRNAPrevDes=none;overlapType=exon;transposonType=none;methCG=FALSE;methCHH=FALSE;methCHG=FALSE;methAll=FALSE;CC1883=TRUE;CC125=TRUE;CC4350=TRUE;J=FALSE;CC1883specific=FALSE;CC4350specific=FALSE;CC125specific=FALSE;Jspecific=FALSE;vegetative=TRUE;zygote=TRUE;vegetativespecific=FALSE;zygotespecific=FALSE;wtAdrian=TRUE;dcl3Adrian=FALSE;ago3Adrian=TRUE;mutantAdrian=TRUE;wtAdrianspecific=FALSE;mutantAdrianspecific=FALSE;notDCL3dependent=FALSE;DCL3dependent=TRUE;AGO3dependent=FALSE;notAGO3dependent=FALSE;phased=FALSE;phaseScore=0;countsA=65;countsT=195;countsC=22;countsG=29;predominant_5prime_letter=T;counts20=187;counts21=124;countsSmall=44;countsBig=740;countsNormal=311;ratio21vs20=-0.592698149500761;ratio20vs21=0.592698149500761;ratioSmallvsNormal=-2.82133915149331;ratioBigvsNormal=1.25061069038571;countsall=5565;countsallwt=311;countsminus=92;countsplus=219;ratio_strand=-1.25122510354416;ratio_strand_abs=1.25122510354416;countsnormalwtnorm=57;repetitiveness=0.816720257234727;predominant_sRNA_sizeClass=larger_21bp;ratio_strand_class=med_bias;repetitivenessClass=med;phaseClass=none;ID=CRSL006430
chromosome_2	rtracklayer	sequence_feature	3101340	3101662	.	.	.	size=323;sizeclass=(100%2c400];expression=5;expressionClass=inbetween;TE_Copia=FALSE;threeprimeUTR=FALSE;TE_Mariner=FALSE;CDS=FALSE;MSAT=FALSE;TE_Order_LINE=FALSE;TE_P=FALSE;TE_TOC1=FALSE;rRNA=FALSE;mRNA=TRUE;miRNA=FALSE;TE_TOC2=FALSE;TE_Order_LTR=FALSE;TE_Novosib=FALSE;introns=TRUE;TE_RTE=FALSE;TE_Gypsy=FALSE;fiveprimeUTR=TRUE;irs=FALSE;transposons=FALSE;TE_DIRS=FALSE;TE_Class_RET=FALSE;TE_EnSpm=FALSE;anno=TRUE;TE_TCR1=FALSE;TE_DualenRandI=FALSE;TE_REM1=FALSE;promoter=FALSE;TE_Gulliver=FALSE;exons=TRUE;TE_Class_DNA=FALSE;TE_L1=FALSE;repetativeSeq=TRUE;TE_Harbinger=FALSE;TE_Order_TIR=FALSE;TE_Order_DIRS=FALSE;trs=FALSE;genes=TRUE;TE_hAT=FALSE;TE_Order_SINE=FALSE;intergenic=FALSE;miRNAGeneID=none;miRNALocation=none;miRNAPrevDes=none;overlapType=five_prime_UTR;transposonType=none;methCG=FALSE;methCHH=FALSE;methCHG=FALSE;methAll=FALSE;CC1883=TRUE;CC125=FALSE;CC4350=TRUE;J=FALSE;CC1883specific=FALSE;CC4350specific=FALSE;CC125specific=FALSE;Jspecific=FALSE;vegetative=TRUE;zygote=TRUE;vegetativespecific=FALSE;zygotespecific=FALSE;wtAdrian=FALSE;dcl3Adrian=TRUE;ago3Adrian=FALSE;mutantAdrian=TRUE;wtAdrianspecific=FALSE;mutantAdrianspecific=TRUE;notDCL3dependent=TRUE;DCL3dependent=FALSE;AGO3dependent=FALSE;notAGO3dependent=FALSE;phased=FALSE;phaseScore=0;countsA=20;countsT=49;countsC=8;countsG=4;predominant_5prime_letter=T;counts20=47;counts21=34;countsSmall=315;countsBig=228;countsNormal=81;ratio21vs20=-0.467126010427298;ratio20vs21=0.467126010427298;ratioSmallvsNormal=1.95935801550265;ratioBigvsNormal=1.49304001128012;countsall=1340;countsallwt=81;countsminus=11;countsplus=70;ratio_strand=-2.66985139830767;ratio_strand_abs=2.66985139830767;countsnormalwtnorm=2;repetitiveness=0.975308641975309;predominant_sRNA_sizeClass=smaller_20bp;ratio_strand_class=med_bias;repetitivenessClass=high;phaseClass=none;ID=CRSL006440
chromosome_2	rtracklayer	sequence_feature	3102066	3102332	.	.	.	size=267;sizeclass=(100%2c400];expression=1;expressionClass=specific;TE_Copia=FALSE;threeprimeUTR=FALSE;TE_Mariner=FALSE;CDS=FALSE;MSAT=FALSE;TE_Order_LINE=FALSE;TE_P=FALSE;TE_TOC1=FALSE;rRNA=FALSE;mRNA=FALSE;miRNA=FALSE;TE_TOC2=FALSE;TE_Order_LTR=TRUE;TE_Novosib=FALSE;introns=FALSE;TE_RTE=FALSE;TE_Gypsy=FALSE;fiveprimeUTR=FALSE;irs=FALSE;transposons=TRUE;TE_DIRS=FALSE;TE_Class_RET=TRUE;TE_EnSpm=FALSE;anno=FALSE;TE_TCR1=FALSE;TE_DualenRandI=FALSE;TE_REM1=FALSE;promoter=TRUE;TE_Gulliver=FALSE;exons=FALSE;TE_Class_DNA=FALSE;TE_L1=FALSE;repetativeSeq=TRUE;TE_Harbinger=FALSE;TE_Order_TIR=FALSE;TE_Order_DIRS=FALSE;trs=FALSE;genes=FALSE;TE_hAT=FALSE;TE_Order_SINE=FALSE;intergenic=TRUE;miRNAGeneID=none;miRNALocation=none;miRNAPrevDes=none;overlapType=TE_Class_RET;transposonType=none;methCG=FALSE;methCHH=FALSE;methCHG=FALSE;methAll=FALSE;CC1883=FALSE;CC125=FALSE;CC4350=TRUE;J=FALSE;CC1883specific=FALSE;CC4350specific=TRUE;CC125specific=FALSE;Jspecific=FALSE;vegetative=FALSE;zygote=TRUE;vegetativespecific=FALSE;zygotespecific=TRUE;wtAdrian=FALSE;dcl3Adrian=FALSE;ago3Adrian=FALSE;mutantAdrian=FALSE;wtAdrianspecific=FALSE;mutantAdrianspecific=FALSE;notDCL3dependent=FALSE;DCL3dependent=FALSE;AGO3dependent=FALSE;notAGO3dependent=FALSE;phased=FALSE;phaseScore=0;countsA=5;countsT=37;countsC=2;countsG=1;predominant_5prime_letter=T;counts20=3;counts21=42;countsSmall=18;countsBig=51;countsNormal=45;ratio21vs20=3.8073549220576;ratio20vs21=-3.8073549220576;ratioSmallvsNormal=-1.32192809488736;ratioBigvsNormal=0.180572245641821;countsall=1023;countsallwt=45;countsminus=24;countsplus=21;ratio_strand=0.192645077942396;ratio_strand_abs=0.192645077942396;countsnormalwtnorm=0;repetitiveness=1;predominant_sRNA_sizeClass=larger_21bp;repetitivenessClass=high;phaseClass=none;ID=CRSL006450
chromosome_2	rtracklayer	sequence_feature	3102377	3102766	.	.	.	size=390;sizeclass=(100%2c400];expression=0;expressionClass=specific;TE_Copia=FALSE;threeprimeUTR=FALSE;TE_Mariner=FALSE;CDS=FALSE;MSAT=FALSE;TE_Order_LINE=FALSE;TE_P=FALSE;TE_TOC1=FALSE;rRNA=FALSE;mRNA=FALSE;miRNA=FALSE;TE_TOC2=FALSE;TE_Order_LTR=TRUE;TE_Novosib=FALSE;introns=FALSE;TE_RTE=FALSE;TE_Gypsy=FALSE;fiveprimeUTR=FALSE;irs=FALSE;transposons=TRUE;TE_DIRS=FALSE;TE_Class_RET=TRUE;TE_EnSpm=FALSE;anno=FALSE;TE_TCR1=FALSE;TE_DualenRandI=FALSE;TE_REM1=FALSE;promoter=FALSE;TE_Gulliver=FALSE;exons=FALSE;TE_Class_DNA=FALSE;TE_L1=FALSE;repetativeSeq=TRUE;TE_Harbinger=FALSE;TE_Order_TIR=FALSE;TE_Order_DIRS=FALSE;trs=FALSE;genes=FALSE;TE_hAT=FALSE;TE_Order_SINE=FALSE;intergenic=TRUE;miRNAGeneID=none;miRNALocation=none;miRNAPrevDes=none;overlapType=TE_Class_RET;transposonType=none;methCG=FALSE;methCHH=FALSE;methCHG=FALSE;methAll=FALSE;CC1883=FALSE;CC125=FALSE;CC4350=TRUE;J=FALSE;CC1883specific=FALSE;CC4350specific=TRUE;CC125specific=FALSE;Jspecific=FALSE;vegetative=TRUE;zygote=TRUE;vegetativespecific=FALSE;zygotespecific=FALSE;wtAdrian=FALSE;dcl3Adrian=FALSE;ago3Adrian=FALSE;mutantAdrian=FALSE;wtAdrianspecific=FALSE;mutantAdrianspecific=FALSE;notDCL3dependent=FALSE;DCL3dependent=FALSE;AGO3dependent=FALSE;notAGO3dependent=FALSE;phased=FALSE;phaseScore=0;countsA=2;countsT=7;countsC=3;countsG=0;counts20=4;counts21=8;countsSmall=21;countsBig=14;countsNormal=12;ratio21vs20=1;ratio20vs21=-1;ratioSmallvsNormal=0.807354922057604;ratioBigvsNormal=0.222392421336448;countsall=1964;countsallwt=12;countsminus=7;countsplus=5;ratio_strand=0.485426827170242;ratio_strand_abs=0.485426827170242;countsnormalwtnorm=0;repetitiveness=1;predominant_sRNA_sizeClass=smaller_20bp;repetitivenessClass=med;phaseClass=none;ID=CRSL006460
chromosome_2	rtracklayer	sequence_feature	3102767	3103062	.	.	.	size=296;sizeclass=(100%2c400];expression=3;expressionClass=inbetween;TE_Copia=FALSE;threeprimeUTR=FALSE;TE_Mariner=FALSE;CDS=FALSE;MSAT=FALSE;TE_Order_LINE=FALSE;TE_P=FALSE;TE_TOC1=FALSE;rRNA=FALSE;mRNA=FALSE;miRNA=FALSE;TE_TOC2=FALSE;TE_Order_LTR=FALSE;TE_Novosib=FALSE;introns=FALSE;TE_RTE=FALSE;TE_Gypsy=FALSE;fiveprimeUTR=FALSE;irs=FALSE;transposons=TRUE;TE_DIRS=FALSE;TE_Class_RET=FALSE;TE_EnSpm=FALSE;anno=FALSE;TE_TCR1=FALSE;TE_DualenRandI=FALSE;TE_REM1=FALSE;promoter=FALSE;TE_Gulliver=FALSE;exons=FALSE;TE_Class_DNA=FALSE;TE_L1=FALSE;repetativeSeq=TRUE;TE_Harbinger=FALSE;TE_Order_TIR=FALSE;TE_Order_DIRS=FALSE;trs=FALSE;genes=FALSE;TE_hAT=FALSE;TE_Order_SINE=FALSE;intergenic=TRUE;miRNAGeneID=none;miRNALocation=none;miRNAPrevDes=none;overlapType=none;transposonType=none;methCG=FALSE;methCHH=FALSE;methCHG=FALSE;methAll=FALSE;CC1883=FALSE;CC125=TRUE;CC4350=TRUE;J=FALSE;CC1883specific=FALSE;CC4350specific=FALSE;CC125specific=FALSE;Jspecific=FALSE;vegetative=TRUE;zygote=TRUE;vegetativespecific=FALSE;zygotespecific=FALSE;wtAdrian=FALSE;dcl3Adrian=FALSE;ago3Adrian=FALSE;mutantAdrian=FALSE;wtAdrianspecific=FALSE;mutantAdrianspecific=FALSE;notDCL3dependent=FALSE;DCL3dependent=FALSE;AGO3dependent=FALSE;notAGO3dependent=FALSE;phased=FALSE;phaseScore=0;countsA=85;countsT=188;countsC=9;countsG=46;predominant_5prime_letter=T;counts20=79;counts21=249;countsSmall=140;countsBig=155;countsNormal=328;ratio21vs20=1.65622118389098;ratio20vs21=-1.65622118389098;ratioSmallvsNormal=-1.22826898767312;ratioBigvsNormal=-1.08142759934385;countsall=10554;countsallwt=328;countsminus=223;countsplus=105;ratio_strand=1.08665438225418;ratio_strand_abs=1.08665438225418;countsnormalwtnorm=1;repetitiveness=0.996951219512195;predominant_sRNA_sizeClass=equal_21bp;ratio_strand_class=med_bias;repetitivenessClass=high;phaseClass=none;ID=CRSL006470
chromosome_2	rtracklayer	sequence_feature	3103567	3104775	.	.	.	size=1209;sizeclass=(400%2c1.5e+03];expression=8;expressionClass=common;TE_Copia=FALSE;threeprimeUTR=TRUE;TE_Mariner=FALSE;CDS=TRUE;MSAT=FALSE;TE_Order_LINE=FALSE;TE_P=FALSE;TE_TOC1=FALSE;rRNA=FALSE;mRNA=TRUE;miRNA=FALSE;TE_TOC2=FALSE;TE_Order_LTR=FALSE;TE_Novosib=FALSE;introns=TRUE;TE_RTE=FALSE;TE_Gypsy=FALSE;fiveprimeUTR=FALSE;irs=FALSE;transposons=FALSE;TE_DIRS=FALSE;TE_Class_RET=FALSE;TE_EnSpm=FALSE;anno=TRUE;TE_TCR1=FALSE;TE_DualenRandI=FALSE;TE_REM1=FALSE;promoter=FALSE;TE_Gulliver=FALSE;exons=TRUE;TE_Class_DNA=FALSE;TE_L1=FALSE;repetativeSeq=TRUE;TE_Harbinger=FALSE;TE_Order_TIR=FALSE;TE_Order_DIRS=FALSE;trs=FALSE;genes=TRUE;TE_hAT=FALSE;TE_Order_SINE=FALSE;intergenic=FALSE;miRNAGeneID=none;miRNALocation=none;miRNAPrevDes=none;overlapType=three_prime_UTR;transposonType=none;methCG=FALSE;methCHH=FALSE;methCHG=FALSE;methAll=FALSE;CC1883=TRUE;CC125=FALSE;CC4350=TRUE;J=FALSE;CC1883specific=FALSE;CC4350specific=FALSE;CC125specific=FALSE;Jspecific=FALSE;vegetative=TRUE;zygote=FALSE;vegetativespecific=TRUE;zygotespecific=FALSE;wtAdrian=FALSE;dcl3Adrian=TRUE;ago3Adrian=FALSE;mutantAdrian=TRUE;wtAdrianspecific=FALSE;mutantAdrianspecific=TRUE;notDCL3dependent=TRUE;DCL3dependent=FALSE;AGO3dependent=FALSE;notAGO3dependent=FALSE;phased=FALSE;phaseScore=0;countsA=39;countsT=61;countsC=146;countsG=377;predominant_5prime_letter=CG;counts20=329;counts21=294;countsSmall=1958;countsBig=982;countsNormal=623;ratio21vs20=-0.162271428898877;ratio20vs21=0.162271428898877;ratioSmallvsNormal=1.65207669657969;ratioBigvsNormal=0.656490861290691;countsall=38768;countsallwt=623;countsminus=614;countsplus=9;ratio_strand=6.09216984392787;ratio_strand_abs=6.09216984392787;countsnormalwtnorm=0;repetitiveness=1;predominant_sRNA_sizeClass=smaller_20bp;ratio_strand_class=strong_bias;repetitivenessClass=high;phaseClass=none;ID=CRSL006480
chromosome_2	rtracklayer	sequence_feature	3113815	3113952	.	.	.	size=138;sizeclass=(100%2c400];expression=8;expressionClass=common;TE_Copia=FALSE;threeprimeUTR=FALSE;TE_Mariner=FALSE;CDS=TRUE;MSAT=FALSE;TE_Order_LINE=FALSE;TE_P=FALSE;TE_TOC1=FALSE;rRNA=FALSE;mRNA=TRUE;miRNA=FALSE;TE_TOC2=FALSE;TE_Order_LTR=FALSE;TE_Novosib=FALSE;introns=FALSE;TE_RTE=FALSE;TE_Gypsy=FALSE;fiveprimeUTR=FALSE;irs=FALSE;transposons=FALSE;TE_DIRS=FALSE;TE_Class_RET=FALSE;TE_EnSpm=FALSE;anno=TRUE;TE_TCR1=FALSE;TE_DualenRandI=FALSE;TE_REM1=FALSE;promoter=FALSE;TE_Gulliver=FALSE;exons=TRUE;TE_Class_DNA=FALSE;TE_L1=FALSE;repetativeSeq=TRUE;TE_Harbinger=FALSE;TE_Order_TIR=FALSE;TE_Order_DIRS=FALSE;trs=TRUE;genes=TRUE;TE_hAT=FALSE;TE_Order_SINE=FALSE;intergenic=FALSE;miRNAGeneID=none;miRNALocation=none;miRNAPrevDes=none;overlapType=exon;transposonType=none;methCG=FALSE;methCHH=FALSE;methCHG=FALSE;methAll=FALSE;CC1883=TRUE;CC125=TRUE;CC4350=TRUE;J=FALSE;CC1883specific=FALSE;CC4350specific=FALSE;CC125specific=FALSE;Jspecific=FALSE;vegetative=TRUE;zygote=TRUE;vegetativespecific=FALSE;zygotespecific=FALSE;wtAdrian=TRUE;dcl3Adrian=FALSE;ago3Adrian=TRUE;mutantAdrian=TRUE;wtAdrianspecific=FALSE;mutantAdrianspecific=FALSE;notDCL3dependent=FALSE;DCL3dependent=TRUE;AGO3dependent=FALSE;notAGO3dependent=FALSE;phased=FALSE;phaseScore=0;countsA=158;countsT=388;countsC=182;countsG=52;predominant_5prime_letter=CT;counts20=277;counts21=503;countsSmall=197;countsBig=776;countsNormal=780;ratio21vs20=0.860672423756339;ratio20vs21=-0.860672423756339;ratioSmallvsNormal=-1.98527849429323;ratioBigvsNormal=-0.00741747156248298;countsall=10509;countsallwt=780;countsminus=505;countsplus=275;ratio_strand=0.876851769227135;ratio_strand_abs=0.876851769227135;countsnormalwtnorm=172;repetitiveness=0.779487179487179;predominant_sRNA_sizeClass=larger_21bp;ratio_strand_class=med_bias;repetitivenessClass=med;phaseClass=none;ID=CRSL006490
chromosome_2	rtracklayer	sequence_feature	3236541	3238244	.	.	.	size=1704;sizeclass=(1.5e+03%2c3e+03];expression=2;expressionClass=inbetween;TE_Copia=FALSE;threeprimeUTR=TRUE;TE_Mariner=FALSE;CDS=FALSE;MSAT=FALSE;TE_Order_LINE=FALSE;TE_P=FALSE;TE_TOC1=FALSE;rRNA=FALSE;mRNA=TRUE;miRNA=FALSE;TE_TOC2=FALSE;TE_Order_LTR=FALSE;TE_Novosib=FALSE;introns=FALSE;TE_RTE=FALSE;TE_Gypsy=FALSE;fiveprimeUTR=FALSE;irs=FALSE;transposons=TRUE;TE_DIRS=FALSE;TE_Class_RET=FALSE;TE_EnSpm=FALSE;anno=TRUE;TE_TCR1=FALSE;TE_DualenRandI=FALSE;TE_REM1=FALSE;promoter=FALSE;TE_Gulliver=FALSE;exons=TRUE;TE_Class_DNA=FALSE;TE_L1=FALSE;repetativeSeq=TRUE;TE_Harbinger=FALSE;TE_Order_TIR=FALSE;TE_Order_DIRS=FALSE;trs=TRUE;genes=TRUE;TE_hAT=FALSE;TE_Order_SINE=FALSE;intergenic=FALSE;miRNAGeneID=none;miRNALocation=none;miRNAPrevDes=none;overlapType=three_prime_UTR;transposonType=none;methCG=FALSE;methCHH=FALSE;methCHG=FALSE;methAll=FALSE;CC1883=FALSE;CC125=FALSE;CC4350=TRUE;J=FALSE;CC1883specific=FALSE;CC4350specific=TRUE;CC125specific=FALSE;Jspecific=FALSE;vegetative=TRUE;zygote=TRUE;vegetativespecific=FALSE;zygotespecific=FALSE;wtAdrian=FALSE;dcl3Adrian=FALSE;ago3Adrian=FALSE;mutantAdrian=FALSE;wtAdrianspecific=FALSE;mutantAdrianspecific=FALSE;notDCL3dependent=FALSE;DCL3dependent=FALSE;AGO3dependent=FALSE;notAGO3dependent=FALSE;phased=FALSE;phaseScore=0;countsA=110;countsT=374;countsC=34;countsG=34;predominant_5prime_letter=T;counts20=119;counts21=433;countsSmall=397;countsBig=331;countsNormal=552;ratio21vs20=1.86340545141878;ratio20vs21=-1.86340545141878;ratioSmallvsNormal=-0.475529259635211;ratioBigvsNormal=-0.737837049970951;countsall=11513;countsallwt=552;countsminus=299;countsplus=253;ratio_strand=0.241008099503795;ratio_strand_abs=0.241008099503795;countsnormalwtnorm=5;repetitiveness=0.990942028985507;predominant_sRNA_sizeClass=equal_21bp;ratio_strand_class=no_bias;repetitivenessClass=high;phaseClass=none;ID=CRSL006500
chromosome_2	rtracklayer	sequence_feature	3248471	3248776	.	.	.	size=306;sizeclass=(100%2c400];expression=0;expressionClass=specific;TE_Copia=FALSE;threeprimeUTR=FALSE;TE_Mariner=FALSE;CDS=FALSE;MSAT=FALSE;TE_Order_LINE=FALSE;TE_P=FALSE;TE_TOC1=FALSE;rRNA=FALSE;mRNA=FALSE;miRNA=FALSE;TE_TOC2=FALSE;TE_Order_LTR=FALSE;TE_Novosib=FALSE;introns=FALSE;TE_RTE=FALSE;TE_Gypsy=FALSE;fiveprimeUTR=FALSE;irs=FALSE;transposons=FALSE;TE_DIRS=FALSE;TE_Class_RET=FALSE;TE_EnSpm=FALSE;anno=FALSE;TE_TCR1=FALSE;TE_DualenRandI=FALSE;TE_REM1=FALSE;promoter=TRUE;TE_Gulliver=FALSE;exons=FALSE;TE_Class_DNA=FALSE;TE_L1=FALSE;repetativeSeq=TRUE;TE_Harbinger=FALSE;TE_Order_TIR=FALSE;TE_Order_DIRS=FALSE;trs=TRUE;genes=FALSE;TE_hAT=FALSE;TE_Order_SINE=FALSE;intergenic=TRUE;miRNAGeneID=none;miRNALocation=none;miRNAPrevDes=none;overlapType=promoter;transposonType=none;methCG=FALSE;methCHH=FALSE;methCHG=FALSE;methAll=FALSE;CC1883=FALSE;CC125=FALSE;CC4350=FALSE;J=FALSE;CC1883specific=FALSE;CC4350specific=FALSE;CC125specific=FALSE;Jspecific=FALSE;vegetative=TRUE;zygote=FALSE;vegetativespecific=TRUE;zygotespecific=FALSE;wtAdrian=FALSE;dcl3Adrian=FALSE;ago3Adrian=FALSE;mutantAdrian=FALSE;wtAdrianspecific=FALSE;mutantAdrianspecific=FALSE;notDCL3dependent=FALSE;DCL3dependent=FALSE;AGO3dependent=FALSE;notAGO3dependent=FALSE;phased=FALSE;phaseScore=0;countsA=0;countsT=21;countsC=1;countsG=0;predominant_5prime_letter=T;counts20=3;counts21=19;countsSmall=14;countsBig=7;countsNormal=22;ratio21vs20=2.66296501272243;ratio20vs21=-2.66296501272243;ratioSmallvsNormal=-0.652076696579693;ratioBigvsNormal=-1.65207669657969;countsall=1339;countsallwt=22;countsminus=5;countsplus=17;ratio_strand=-1.76553474636298;ratio_strand_abs=1.76553474636298;countsnormalwtnorm=0;repetitiveness=1;predominant_sRNA_sizeClass=equal_21bp;repetitivenessClass=med;phaseClass=none;ID=CRSL006510
chromosome_2	rtracklayer	sequence_feature	3255184	3255515	.	.	.	size=332;sizeclass=(100%2c400];expression=2;expressionClass=inbetween;TE_Copia=FALSE;threeprimeUTR=TRUE;TE_Mariner=FALSE;CDS=FALSE;MSAT=FALSE;TE_Order_LINE=FALSE;TE_P=FALSE;TE_TOC1=FALSE;rRNA=FALSE;mRNA=TRUE;miRNA=FALSE;TE_TOC2=FALSE;TE_Order_LTR=FALSE;TE_Novosib=FALSE;introns=FALSE;TE_RTE=FALSE;TE_Gypsy=FALSE;fiveprimeUTR=FALSE;irs=FALSE;transposons=FALSE;TE_DIRS=FALSE;TE_Class_RET=FALSE;TE_EnSpm=FALSE;anno=TRUE;TE_TCR1=FALSE;TE_DualenRandI=FALSE;TE_REM1=FALSE;promoter=FALSE;TE_Gulliver=FALSE;exons=TRUE;TE_Class_DNA=FALSE;TE_L1=FALSE;repetativeSeq=TRUE;TE_Harbinger=FALSE;TE_Order_TIR=FALSE;TE_Order_DIRS=FALSE;trs=TRUE;genes=TRUE;TE_hAT=FALSE;TE_Order_SINE=FALSE;intergenic=FALSE;miRNAGeneID=none;miRNALocation=none;miRNAPrevDes=none;overlapType=three_prime_UTR;transposonType=none;methCG=FALSE;methCHH=FALSE;methCHG=FALSE;methAll=FALSE;CC1883=FALSE;CC125=FALSE;CC4350=FALSE;J=TRUE;CC1883specific=FALSE;CC4350specific=FALSE;CC125specific=FALSE;Jspecific=TRUE;vegetative=TRUE;zygote=FALSE;vegetativespecific=TRUE;zygotespecific=FALSE;wtAdrian=FALSE;dcl3Adrian=FALSE;ago3Adrian=FALSE;mutantAdrian=FALSE;wtAdrianspecific=FALSE;mutantAdrianspecific=FALSE;notDCL3dependent=FALSE;DCL3dependent=FALSE;AGO3dependent=FALSE;notAGO3dependent=FALSE;phased=FALSE;phaseScore=0;countsA=35;countsT=239;countsC=0;countsG=1;predominant_5prime_letter=T;counts20=252;counts21=23;countsSmall=112;countsBig=83;countsNormal=275;ratio21vs20=-3.4537179674429;ratio20vs21=3.4537179674429;ratioSmallvsNormal=-1.29593288635442;ratioBigvsNormal=-1.7282483770651;countsall=1427;countsallwt=275;countsminus=255;countsplus=20;ratio_strand=3.6724253419715;ratio_strand_abs=3.6724253419715;countsnormalwtnorm=1;repetitiveness=0.996363636363636;predominant_sRNA_sizeClass=equal_20bp;ratio_strand_class=strong_bias;repetitivenessClass=high;phaseClass=none;ID=CRSL006520
chromosome_2	rtracklayer	sequence_feature	3257696	3257993	.	.	.	size=298;sizeclass=(100%2c400];expression=10;expressionClass=common;TE_Copia=FALSE;threeprimeUTR=FALSE;TE_Mariner=FALSE;CDS=TRUE;MSAT=FALSE;TE_Order_LINE=FALSE;TE_P=FALSE;TE_TOC1=FALSE;rRNA=FALSE;mRNA=TRUE;miRNA=FALSE;TE_TOC2=FALSE;TE_Order_LTR=FALSE;TE_Novosib=FALSE;introns=FALSE;TE_RTE=FALSE;TE_Gypsy=FALSE;fiveprimeUTR=FALSE;irs=FALSE;transposons=FALSE;TE_DIRS=FALSE;TE_Class_RET=FALSE;TE_EnSpm=FALSE;anno=TRUE;TE_TCR1=FALSE;TE_DualenRandI=FALSE;TE_REM1=FALSE;promoter=FALSE;TE_Gulliver=FALSE;exons=TRUE;TE_Class_DNA=FALSE;TE_L1=FALSE;repetativeSeq=FALSE;TE_Harbinger=FALSE;TE_Order_TIR=FALSE;TE_Order_DIRS=FALSE;trs=FALSE;genes=TRUE;TE_hAT=FALSE;TE_Order_SINE=FALSE;intergenic=FALSE;miRNAGeneID=none;miRNALocation=none;miRNAPrevDes=none;overlapType=exon;transposonType=none;methCG=FALSE;methCHH=FALSE;methCHG=FALSE;methAll=FALSE;CC1883=TRUE;CC125=FALSE;CC4350=TRUE;J=FALSE;CC1883specific=FALSE;CC4350specific=FALSE;CC125specific=FALSE;Jspecific=FALSE;vegetative=TRUE;zygote=FALSE;vegetativespecific=TRUE;zygotespecific=FALSE;wtAdrian=TRUE;dcl3Adrian=TRUE;ago3Adrian=TRUE;mutantAdrian=TRUE;wtAdrianspecific=FALSE;mutantAdrianspecific=FALSE;notDCL3dependent=FALSE;DCL3dependent=FALSE;AGO3dependent=FALSE;notAGO3dependent=FALSE;phased=FALSE;phaseScore=0;countsA=0;countsT=0;countsC=0;countsG=0;counts20=0;counts21=0;countsSmall=2269;countsBig=0;countsNormal=0;ratio21vs20=NaN;ratio20vs21=NaN;ratioSmallvsNormal=Inf;ratioBigvsNormal=NaN;countsall=14;countsallwt=0;countsminus=0;countsplus=0;ratio_strand=NaN;ratio_strand_abs=NaN;countsnormalwtnorm=0;repetitiveness=NaN;predominant_sRNA_sizeClass=smaller_20bp;phaseClass=none;ID=CRSL006530
chromosome_2	rtracklayer	sequence_feature	3290263	3290655	.	.	.	size=393;sizeclass=(100%2c400];expression=4;expressionClass=inbetween;TE_Copia=FALSE;threeprimeUTR=FALSE;TE_Mariner=TRUE;CDS=FALSE;MSAT=FALSE;TE_Order_LINE=FALSE;TE_P=FALSE;TE_TOC1=FALSE;rRNA=FALSE;mRNA=TRUE;miRNA=FALSE;TE_TOC2=FALSE;TE_Order_LTR=FALSE;TE_Novosib=FALSE;introns=TRUE;TE_RTE=FALSE;TE_Gypsy=FALSE;fiveprimeUTR=FALSE;irs=TRUE;transposons=TRUE;TE_DIRS=FALSE;TE_Class_RET=FALSE;TE_EnSpm=FALSE;anno=TRUE;TE_TCR1=FALSE;TE_DualenRandI=FALSE;TE_REM1=FALSE;promoter=FALSE;TE_Gulliver=FALSE;exons=FALSE;TE_Class_DNA=TRUE;TE_L1=FALSE;repetativeSeq=TRUE;TE_Harbinger=FALSE;TE_Order_TIR=TRUE;TE_Order_DIRS=FALSE;trs=TRUE;genes=TRUE;TE_hAT=FALSE;TE_Order_SINE=FALSE;intergenic=FALSE;miRNAGeneID=none;miRNALocation=none;miRNAPrevDes=none;overlapType=intron;transposonType=Mariner;methCG=FALSE;methCHH=FALSE;methCHG=FALSE;methAll=FALSE;CC1883=FALSE;CC125=FALSE;CC4350=TRUE;J=FALSE;CC1883specific=FALSE;CC4350specific=TRUE;CC125specific=FALSE;Jspecific=FALSE;vegetative=TRUE;zygote=FALSE;vegetativespecific=TRUE;zygotespecific=FALSE;wtAdrian=FALSE;dcl3Adrian=FALSE;ago3Adrian=FALSE;mutantAdrian=FALSE;wtAdrianspecific=FALSE;mutantAdrianspecific=FALSE;notDCL3dependent=FALSE;DCL3dependent=FALSE;AGO3dependent=FALSE;notAGO3dependent=FALSE;phased=FALSE;phaseScore=0;countsA=51;countsT=443;countsC=6;countsG=0;predominant_5prime_letter=T;counts20=27;counts21=473;countsSmall=74;countsBig=24;countsNormal=500;ratio21vs20=4.13080887117593;ratio20vs21=-4.13080887117593;ratioSmallvsNormal=-2.75633091903314;ratioBigvsNormal=-4.38082178394093;countsall=5429;countsallwt=500;countsminus=55;countsplus=445;ratio_strand=-3.0163018123291;ratio_strand_abs=3.0163018123291;countsnormalwtnorm=8;repetitiveness=0.984;predominant_sRNA_sizeClass=equal_21bp;ratio_strand_class=strong_bias;repetitivenessClass=high;phaseClass=none;ID=CRSL006540
chromosome_2	rtracklayer	sequence_feature	3297928	3298609	.	.	.	size=682;sizeclass=(400%2c1.5e+03];expression=0;expressionClass=specific;TE_Copia=FALSE;threeprimeUTR=TRUE;TE_Mariner=FALSE;CDS=TRUE;MSAT=FALSE;TE_Order_LINE=FALSE;TE_P=FALSE;TE_TOC1=FALSE;rRNA=FALSE;mRNA=TRUE;miRNA=FALSE;TE_TOC2=FALSE;TE_Order_LTR=FALSE;TE_Novosib=FALSE;introns=TRUE;TE_RTE=FALSE;TE_Gypsy=FALSE;fiveprimeUTR=TRUE;irs=FALSE;transposons=FALSE;TE_DIRS=FALSE;TE_Class_RET=FALSE;TE_EnSpm=FALSE;anno=TRUE;TE_TCR1=FALSE;TE_DualenRandI=FALSE;TE_REM1=FALSE;promoter=TRUE;TE_Gulliver=FALSE;exons=TRUE;TE_Class_DNA=FALSE;TE_L1=FALSE;repetativeSeq=TRUE;TE_Harbinger=FALSE;TE_Order_TIR=FALSE;TE_Order_DIRS=FALSE;trs=FALSE;genes=TRUE;TE_hAT=FALSE;TE_Order_SINE=FALSE;intergenic=FALSE;miRNAGeneID=none;miRNALocation=none;miRNAPrevDes=none;overlapType=five_prime_UTR;transposonType=none;methCG=FALSE;methCHH=FALSE;methCHG=FALSE;methAll=FALSE;CC1883=FALSE;CC125=FALSE;CC4350=FALSE;J=FALSE;CC1883specific=FALSE;CC4350specific=FALSE;CC125specific=FALSE;Jspecific=FALSE;vegetative=TRUE;zygote=FALSE;vegetativespecific=TRUE;zygotespecific=FALSE;wtAdrian=FALSE;dcl3Adrian=FALSE;ago3Adrian=FALSE;mutantAdrian=FALSE;wtAdrianspecific=FALSE;mutantAdrianspecific=FALSE;notDCL3dependent=FALSE;DCL3dependent=FALSE;AGO3dependent=FALSE;notAGO3dependent=FALSE;phased=FALSE;phaseScore=0;countsA=1;countsT=14;countsC=11;countsG=8;predominant_5prime_letter=C;counts20=5;counts21=29;countsSmall=30;countsBig=10;countsNormal=34;ratio21vs20=2.53605290024021;ratio20vs21=-2.53605290024021;ratioSmallvsNormal=-0.180572245641821;ratioBigvsNormal=-1.76553474636298;countsall=7262;countsallwt=34;countsminus=12;countsplus=22;ratio_strand=-0.874469117916141;ratio_strand_abs=0.874469117916141;countsnormalwtnorm=4;repetitiveness=0.882352941176471;predominant_sRNA_sizeClass=smaller_20bp;ratio_strand_class=no_bias;repetitivenessClass=med;phaseClass=none;ID=CRSL006550
chromosome_2	rtracklayer	sequence_feature	3301654	3302179	.	.	.	size=526;sizeclass=(400%2c1.5e+03];expression=0;expressionClass=specific;TE_Copia=FALSE;threeprimeUTR=TRUE;TE_Mariner=FALSE;CDS=TRUE;MSAT=FALSE;TE_Order_LINE=FALSE;TE_P=FALSE;TE_TOC1=FALSE;rRNA=FALSE;mRNA=TRUE;miRNA=FALSE;TE_TOC2=FALSE;TE_Order_LTR=FALSE;TE_Novosib=FALSE;introns=TRUE;TE_RTE=FALSE;TE_Gypsy=FALSE;fiveprimeUTR=TRUE;irs=FALSE;transposons=FALSE;TE_DIRS=FALSE;TE_Class_RET=FALSE;TE_EnSpm=FALSE;anno=TRUE;TE_TCR1=FALSE;TE_DualenRandI=FALSE;TE_REM1=FALSE;promoter=TRUE;TE_Gulliver=FALSE;exons=TRUE;TE_Class_DNA=FALSE;TE_L1=FALSE;repetativeSeq=TRUE;TE_Harbinger=FALSE;TE_Order_TIR=FALSE;TE_Order_DIRS=FALSE;trs=FALSE;genes=TRUE;TE_hAT=FALSE;TE_Order_SINE=FALSE;intergenic=FALSE;miRNAGeneID=none;miRNALocation=none;miRNAPrevDes=none;overlapType=five_prime_UTR;transposonType=none;methCG=FALSE;methCHH=FALSE;methCHG=FALSE;methAll=FALSE;CC1883=FALSE;CC125=FALSE;CC4350=FALSE;J=FALSE;CC1883specific=FALSE;CC4350specific=FALSE;CC125specific=FALSE;Jspecific=FALSE;vegetative=TRUE;zygote=FALSE;vegetativespecific=TRUE;zygotespecific=FALSE;wtAdrian=FALSE;dcl3Adrian=FALSE;ago3Adrian=FALSE;mutantAdrian=FALSE;wtAdrianspecific=FALSE;mutantAdrianspecific=FALSE;notDCL3dependent=FALSE;DCL3dependent=FALSE;AGO3dependent=FALSE;notAGO3dependent=FALSE;phased=FALSE;phaseScore=0;countsA=1;countsT=13;countsC=11;countsG=8;predominant_5prime_letter=C;counts20=4;counts21=29;countsSmall=29;countsBig=10;countsNormal=33;ratio21vs20=2.85798099512757;ratio20vs21=-2.85798099512757;ratioSmallvsNormal=-0.186413124230881;ratioBigvsNormal=-1.72246602447109;countsall=6523;countsallwt=33;countsminus=12;countsplus=21;ratio_strand=-0.807354922057604;ratio_strand_abs=0.807354922057604;countsnormalwtnorm=4;repetitiveness=0.878787878787879;predominant_sRNA_sizeClass=smaller_20bp;ratio_strand_class=no_bias;repetitivenessClass=med;phaseClass=none;ID=CRSL006560
chromosome_2	rtracklayer	sequence_feature	3309371	3309462	.	.	.	size=92;sizeclass=(0%2c100];expression=3;expressionClass=inbetween;TE_Copia=FALSE;threeprimeUTR=FALSE;TE_Mariner=FALSE;CDS=TRUE;MSAT=FALSE;TE_Order_LINE=FALSE;TE_P=FALSE;TE_TOC1=FALSE;rRNA=FALSE;mRNA=TRUE;miRNA=FALSE;TE_TOC2=FALSE;TE_Order_LTR=FALSE;TE_Novosib=FALSE;introns=FALSE;TE_RTE=FALSE;TE_Gypsy=FALSE;fiveprimeUTR=FALSE;irs=FALSE;transposons=FALSE;TE_DIRS=FALSE;TE_Class_RET=FALSE;TE_EnSpm=FALSE;anno=TRUE;TE_TCR1=FALSE;TE_DualenRandI=FALSE;TE_REM1=FALSE;promoter=FALSE;TE_Gulliver=FALSE;exons=TRUE;TE_Class_DNA=FALSE;TE_L1=FALSE;repetativeSeq=FALSE;TE_Harbinger=FALSE;TE_Order_TIR=FALSE;TE_Order_DIRS=FALSE;trs=FALSE;genes=TRUE;TE_hAT=FALSE;TE_Order_SINE=FALSE;intergenic=FALSE;miRNAGeneID=none;miRNALocation=none;miRNAPrevDes=none;overlapType=exon;transposonType=none;methCG=FALSE;methCHH=FALSE;methCHG=FALSE;methAll=FALSE;CC1883=FALSE;CC125=FALSE;CC4350=TRUE;J=FALSE;CC1883specific=FALSE;CC4350specific=TRUE;CC125specific=FALSE;Jspecific=FALSE;vegetative=TRUE;zygote=TRUE;vegetativespecific=FALSE;zygotespecific=FALSE;wtAdrian=FALSE;dcl3Adrian=FALSE;ago3Adrian=FALSE;mutantAdrian=FALSE;wtAdrianspecific=FALSE;mutantAdrianspecific=FALSE;notDCL3dependent=FALSE;DCL3dependent=FALSE;AGO3dependent=FALSE;notAGO3dependent=FALSE;phased=FALSE;phaseScore=0;countsA=0;countsT=0;countsC=0;countsG=0;counts20=0;counts21=0;countsSmall=143;countsBig=0;countsNormal=0;ratio21vs20=NaN;ratio20vs21=NaN;ratioSmallvsNormal=Inf;ratioBigvsNormal=NaN;countsall=1;countsallwt=0;countsminus=0;countsplus=0;ratio_strand=NaN;ratio_strand_abs=NaN;countsnormalwtnorm=0;repetitiveness=NaN;predominant_sRNA_sizeClass=smaller_20bp;phaseClass=none;ID=CRSL006570
chromosome_2	rtracklayer	sequence_feature	3414731	3416316	.	.	.	size=1586;sizeclass=(1.5e+03%2c3e+03];expression=0;expressionClass=specific;TE_Copia=FALSE;threeprimeUTR=TRUE;TE_Mariner=FALSE;CDS=TRUE;MSAT=FALSE;TE_Order_LINE=FALSE;TE_P=FALSE;TE_TOC1=FALSE;rRNA=FALSE;mRNA=TRUE;miRNA=FALSE;TE_TOC2=FALSE;TE_Order_LTR=FALSE;TE_Novosib=FALSE;introns=TRUE;TE_RTE=FALSE;TE_Gypsy=FALSE;fiveprimeUTR=TRUE;irs=FALSE;transposons=FALSE;TE_DIRS=FALSE;TE_Class_RET=FALSE;TE_EnSpm=FALSE;anno=TRUE;TE_TCR1=FALSE;TE_DualenRandI=FALSE;TE_REM1=FALSE;promoter=TRUE;TE_Gulliver=FALSE;exons=TRUE;TE_Class_DNA=FALSE;TE_L1=FALSE;repetativeSeq=FALSE;TE_Harbinger=FALSE;TE_Order_TIR=FALSE;TE_Order_DIRS=FALSE;trs=FALSE;genes=TRUE;TE_hAT=FALSE;TE_Order_SINE=FALSE;intergenic=FALSE;miRNAGeneID=none;miRNALocation=none;miRNAPrevDes=none;overlapType=five_prime_UTR;transposonType=none;methCG=FALSE;methCHH=FALSE;methCHG=FALSE;methAll=FALSE;CC1883=FALSE;CC125=FALSE;CC4350=TRUE;J=FALSE;CC1883specific=FALSE;CC4350specific=TRUE;CC125specific=FALSE;Jspecific=FALSE;vegetative=TRUE;zygote=FALSE;vegetativespecific=TRUE;zygotespecific=FALSE;wtAdrian=FALSE;dcl3Adrian=FALSE;ago3Adrian=FALSE;mutantAdrian=FALSE;wtAdrianspecific=FALSE;mutantAdrianspecific=FALSE;notDCL3dependent=FALSE;DCL3dependent=FALSE;AGO3dependent=FALSE;notAGO3dependent=FALSE;phased=FALSE;phaseScore=0;countsA=11;countsT=7;countsC=9;countsG=8;counts20=24;counts21=11;countsSmall=33;countsBig=178;countsNormal=35;ratio21vs20=-1.12553088208386;ratio20vs21=1.12553088208386;ratioSmallvsNormal=-0.0848888975865131;ratioBigvsNormal=2.34645041402143;countsall=42850;countsallwt=35;countsminus=1;countsplus=34;ratio_strand=-5.08746284125034;ratio_strand_abs=5.08746284125034;countsnormalwtnorm=35;repetitiveness=0;predominant_sRNA_sizeClass=larger_21bp;ratio_strand_class=strong_bias;repetitivenessClass=med;phaseClass=none;ID=CRSL006580
chromosome_2	rtracklayer	sequence_feature	3502255	3503095	.	.	.	size=841;sizeclass=(400%2c1.5e+03];expression=1;expressionClass=specific;TE_Copia=FALSE;threeprimeUTR=FALSE;TE_Mariner=FALSE;CDS=TRUE;MSAT=FALSE;TE_Order_LINE=FALSE;TE_P=FALSE;TE_TOC1=FALSE;rRNA=FALSE;mRNA=TRUE;miRNA=FALSE;TE_TOC2=FALSE;TE_Order_LTR=FALSE;TE_Novosib=FALSE;introns=TRUE;TE_RTE=FALSE;TE_Gypsy=FALSE;fiveprimeUTR=FALSE;irs=TRUE;transposons=FALSE;TE_DIRS=FALSE;TE_Class_RET=FALSE;TE_EnSpm=FALSE;anno=TRUE;TE_TCR1=FALSE;TE_DualenRandI=FALSE;TE_REM1=FALSE;promoter=FALSE;TE_Gulliver=FALSE;exons=TRUE;TE_Class_DNA=FALSE;TE_L1=FALSE;repetativeSeq=TRUE;TE_Harbinger=FALSE;TE_Order_TIR=FALSE;TE_Order_DIRS=FALSE;trs=TRUE;genes=TRUE;TE_hAT=FALSE;TE_Order_SINE=FALSE;intergenic=FALSE;miRNAGeneID=none;miRNALocation=none;miRNAPrevDes=none;overlapType=exon;transposonType=none;methCG=FALSE;methCHH=FALSE;methCHG=FALSE;methAll=FALSE;CC1883=FALSE;CC125=FALSE;CC4350=TRUE;J=FALSE;CC1883specific=FALSE;CC4350specific=TRUE;CC125specific=FALSE;Jspecific=FALSE;vegetative=TRUE;zygote=FALSE;vegetativespecific=TRUE;zygotespecific=FALSE;wtAdrian=FALSE;dcl3Adrian=FALSE;ago3Adrian=FALSE;mutantAdrian=FALSE;wtAdrianspecific=FALSE;mutantAdrianspecific=FALSE;notDCL3dependent=FALSE;DCL3dependent=FALSE;AGO3dependent=FALSE;notAGO3dependent=FALSE;phased=FALSE;phaseScore=0;countsA=106;countsT=232;countsC=25;countsG=19;predominant_5prime_letter=T;counts20=127;counts21=255;countsSmall=105;countsBig=106;countsNormal=382;ratio21vs20=1.00566875008669;ratio20vs21=-1.00566875008669;ratioSmallvsNormal=-1.86318331036963;ratioBigvsNormal=-1.84950837347255;countsall=5537;countsallwt=382;countsminus=201;countsplus=181;ratio_strand=0.151205804095723;ratio_strand_abs=0.151205804095723;countsnormalwtnorm=8;repetitiveness=0.979057591623037;predominant_sRNA_sizeClass=equal_21bp;ratio_strand_class=no_bias;repetitivenessClass=high;phaseClass=none;ID=CRSL006590
chromosome_2	rtracklayer	sequence_feature	3614203	3614427	.	.	.	size=225;sizeclass=(100%2c400];expression=0;expressionClass=specific;TE_Copia=FALSE;threeprimeUTR=FALSE;TE_Mariner=FALSE;CDS=TRUE;MSAT=FALSE;TE_Order_LINE=FALSE;TE_P=FALSE;TE_TOC1=FALSE;rRNA=FALSE;mRNA=TRUE;miRNA=FALSE;TE_TOC2=FALSE;TE_Order_LTR=FALSE;TE_Novosib=FALSE;introns=TRUE;TE_RTE=FALSE;TE_Gypsy=FALSE;fiveprimeUTR=FALSE;irs=FALSE;transposons=FALSE;TE_DIRS=FALSE;TE_Class_RET=FALSE;TE_EnSpm=FALSE;anno=TRUE;TE_TCR1=FALSE;TE_DualenRandI=FALSE;TE_REM1=FALSE;promoter=FALSE;TE_Gulliver=FALSE;exons=TRUE;TE_Class_DNA=FALSE;TE_L1=FALSE;repetativeSeq=TRUE;TE_Harbinger=FALSE;TE_Order_TIR=FALSE;TE_Order_DIRS=FALSE;trs=TRUE;genes=TRUE;TE_hAT=FALSE;TE_Order_SINE=FALSE;intergenic=FALSE;miRNAGeneID=none;miRNALocation=none;miRNAPrevDes=none;overlapType=exon;transposonType=none;methCG=FALSE;methCHH=FALSE;methCHG=FALSE;methAll=FALSE;CC1883=FALSE;CC125=FALSE;CC4350=TRUE;J=FALSE;CC1883specific=FALSE;CC4350specific=TRUE;CC125specific=FALSE;Jspecific=FALSE;vegetative=TRUE;zygote=FALSE;vegetativespecific=TRUE;zygotespecific=FALSE;wtAdrian=FALSE;dcl3Adrian=FALSE;ago3Adrian=FALSE;mutantAdrian=FALSE;wtAdrianspecific=FALSE;mutantAdrianspecific=FALSE;notDCL3dependent=FALSE;DCL3dependent=FALSE;AGO3dependent=FALSE;notAGO3dependent=FALSE;phased=FALSE;phaseScore=0;countsA=0;countsT=0;countsC=0;countsG=0;counts20=0;counts21=0;countsSmall=18;countsBig=1;countsNormal=0;ratio21vs20=NaN;ratio20vs21=NaN;ratioSmallvsNormal=Inf;ratioBigvsNormal=NaN;countsall=18;countsallwt=0;countsminus=0;countsplus=0;ratio_strand=NaN;ratio_strand_abs=NaN;countsnormalwtnorm=0;repetitiveness=NaN;predominant_sRNA_sizeClass=smaller_20bp;phaseClass=none;ID=CRSL006600
chromosome_2	rtracklayer	sequence_feature	3660752	3665567	.	.	.	size=4816;sizeclass=(3e+03%2cInf];expression=9;expressionClass=common;TE_Copia=FALSE;threeprimeUTR=TRUE;TE_Mariner=FALSE;CDS=TRUE;MSAT=FALSE;TE_Order_LINE=FALSE;TE_P=FALSE;TE_TOC1=FALSE;rRNA=FALSE;mRNA=TRUE;miRNA=FALSE;TE_TOC2=FALSE;TE_Order_LTR=FALSE;TE_Novosib=FALSE;introns=TRUE;TE_RTE=FALSE;TE_Gypsy=FALSE;fiveprimeUTR=FALSE;irs=FALSE;transposons=FALSE;TE_DIRS=FALSE;TE_Class_RET=FALSE;TE_EnSpm=FALSE;anno=TRUE;TE_TCR1=FALSE;TE_DualenRandI=FALSE;TE_REM1=FALSE;promoter=FALSE;TE_Gulliver=FALSE;exons=TRUE;TE_Class_DNA=FALSE;TE_L1=FALSE;repetativeSeq=TRUE;TE_Harbinger=FALSE;TE_Order_TIR=FALSE;TE_Order_DIRS=FALSE;trs=TRUE;genes=TRUE;TE_hAT=FALSE;TE_Order_SINE=FALSE;intergenic=FALSE;miRNAGeneID=none;miRNALocation=none;miRNAPrevDes=none;overlapType=three_prime_UTR;transposonType=none;methCG=FALSE;methCHH=TRUE;methCHG=FALSE;methAll=TRUE;CC1883=TRUE;CC125=FALSE;CC4350=TRUE;J=FALSE;CC1883specific=FALSE;CC4350specific=FALSE;CC125specific=FALSE;Jspecific=FALSE;vegetative=TRUE;zygote=TRUE;vegetativespecific=FALSE;zygotespecific=FALSE;wtAdrian=TRUE;dcl3Adrian=TRUE;ago3Adrian=TRUE;mutantAdrian=TRUE;wtAdrianspecific=FALSE;mutantAdrianspecific=FALSE;notDCL3dependent=FALSE;DCL3dependent=FALSE;AGO3dependent=FALSE;notAGO3dependent=FALSE;phased=FALSE;phaseScore=0;countsA=3830;countsT=12436;countsC=1261;countsG=1275;predominant_5prime_letter=T;counts20=6198;counts21=12604;countsSmall=8014;countsBig=8625;countsNormal=18802;ratio21vs20=1.02400699943132;ratio20vs21=-1.02400699943132;ratioSmallvsNormal=-1.23029171705425;ratioBigvsNormal=-1.12428977004479;countsall=1058897;countsallwt=18802;countsminus=6035;countsplus=12767;ratio_strand=-1.08099388312223;ratio_strand_abs=1.08099388312223;countsnormalwtnorm=638;repetitiveness=0.966067439634081;predominant_sRNA_sizeClass=equal_21bp;ratio_strand_class=med_bias;repetitivenessClass=high;phaseClass=none;ID=CRSL006610
chromosome_2	rtracklayer	sequence_feature	3676822	3677511	.	.	.	size=690;sizeclass=(400%2c1.5e+03];expression=1;expressionClass=specific;TE_Copia=FALSE;threeprimeUTR=TRUE;TE_Mariner=FALSE;CDS=TRUE;MSAT=FALSE;TE_Order_LINE=FALSE;TE_P=FALSE;TE_TOC1=FALSE;rRNA=FALSE;mRNA=TRUE;miRNA=FALSE;TE_TOC2=FALSE;TE_Order_LTR=FALSE;TE_Novosib=FALSE;introns=TRUE;TE_RTE=FALSE;TE_Gypsy=FALSE;fiveprimeUTR=TRUE;irs=FALSE;transposons=TRUE;TE_DIRS=FALSE;TE_Class_RET=FALSE;TE_EnSpm=FALSE;anno=TRUE;TE_TCR1=FALSE;TE_DualenRandI=FALSE;TE_REM1=FALSE;promoter=FALSE;TE_Gulliver=FALSE;exons=TRUE;TE_Class_DNA=FALSE;TE_L1=FALSE;repetativeSeq=TRUE;TE_Harbinger=FALSE;TE_Order_TIR=FALSE;TE_Order_DIRS=FALSE;trs=FALSE;genes=TRUE;TE_hAT=FALSE;TE_Order_SINE=FALSE;intergenic=FALSE;miRNAGeneID=none;miRNALocation=none;miRNAPrevDes=none;overlapType=five_prime_UTR;transposonType=none;methCG=FALSE;methCHH=FALSE;methCHG=FALSE;methAll=FALSE;CC1883=FALSE;CC125=FALSE;CC4350=TRUE;J=FALSE;CC1883specific=FALSE;CC4350specific=TRUE;CC125specific=FALSE;Jspecific=FALSE;vegetative=TRUE;zygote=FALSE;vegetativespecific=TRUE;zygotespecific=FALSE;wtAdrian=FALSE;dcl3Adrian=FALSE;ago3Adrian=FALSE;mutantAdrian=FALSE;wtAdrianspecific=FALSE;mutantAdrianspecific=FALSE;notDCL3dependent=FALSE;DCL3dependent=FALSE;AGO3dependent=FALSE;notAGO3dependent=FALSE;phased=FALSE;phaseScore=0;countsA=257;countsT=1095;countsC=23;countsG=6;predominant_5prime_letter=T;counts20=354;counts21=1027;countsSmall=90;countsBig=190;countsNormal=1381;ratio21vs20=1.5366149162352;ratio20vs21=-1.5366149162352;ratioSmallvsNormal=-3.93964450792838;ratioBigvsNormal=-2.8616419959271;countsall=12372;countsallwt=1381;countsminus=997;countsplus=384;ratio_strand=1.37648719367704;ratio_strand_abs=1.37648719367704;countsnormalwtnorm=165;repetitiveness=0.880521361332368;predominant_sRNA_sizeClass=equal_21bp;ratio_strand_class=med_bias;repetitivenessClass=med;phaseClass=none;ID=CRSL006620
chromosome_2	rtracklayer	sequence_feature	3677843	3678275	.	.	.	size=433;sizeclass=(400%2c1.5e+03];expression=1;expressionClass=specific;TE_Copia=FALSE;threeprimeUTR=FALSE;TE_Mariner=FALSE;CDS=FALSE;MSAT=FALSE;TE_Order_LINE=FALSE;TE_P=FALSE;TE_TOC1=FALSE;rRNA=FALSE;mRNA=TRUE;miRNA=FALSE;TE_TOC2=FALSE;TE_Order_LTR=FALSE;TE_Novosib=FALSE;introns=FALSE;TE_RTE=FALSE;TE_Gypsy=FALSE;fiveprimeUTR=TRUE;irs=FALSE;transposons=TRUE;TE_DIRS=FALSE;TE_Class_RET=FALSE;TE_EnSpm=FALSE;anno=TRUE;TE_TCR1=FALSE;TE_DualenRandI=FALSE;TE_REM1=FALSE;promoter=TRUE;TE_Gulliver=FALSE;exons=TRUE;TE_Class_DNA=FALSE;TE_L1=FALSE;repetativeSeq=TRUE;TE_Harbinger=FALSE;TE_Order_TIR=FALSE;TE_Order_DIRS=FALSE;trs=FALSE;genes=TRUE;TE_hAT=FALSE;TE_Order_SINE=FALSE;intergenic=FALSE;miRNAGeneID=none;miRNALocation=none;miRNAPrevDes=none;overlapType=five_prime_UTR;transposonType=none;methCG=FALSE;methCHH=FALSE;methCHG=FALSE;methAll=FALSE;CC1883=FALSE;CC125=FALSE;CC4350=TRUE;J=FALSE;CC1883specific=FALSE;CC4350specific=TRUE;CC125specific=FALSE;Jspecific=FALSE;vegetative=TRUE;zygote=FALSE;vegetativespecific=TRUE;zygotespecific=FALSE;wtAdrian=FALSE;dcl3Adrian=FALSE;ago3Adrian=FALSE;mutantAdrian=FALSE;wtAdrianspecific=FALSE;mutantAdrianspecific=FALSE;notDCL3dependent=FALSE;DCL3dependent=FALSE;AGO3dependent=FALSE;notAGO3dependent=FALSE;phased=FALSE;phaseScore=0;countsA=198;countsT=13;countsC=23;countsG=1;predominant_5prime_letter=A;counts20=81;counts21=154;countsSmall=43;countsBig=175;countsNormal=235;ratio21vs20=0.926936537810277;ratio20vs21=-0.926936537810277;ratioSmallvsNormal=-2.4502521918629;ratioBigvsNormal=-0.425305834732671;countsall=4465;countsallwt=235;countsminus=187;countsplus=48;ratio_strand=1.96193195916648;ratio_strand_abs=1.96193195916648;countsnormalwtnorm=24;repetitiveness=0.897872340425532;predominant_sRNA_sizeClass=larger_21bp;ratio_strand_class=med_bias;repetitivenessClass=med;phaseClass=none;ID=CRSL006630
chromosome_2	rtracklayer	sequence_feature	3679244	3679582	.	.	.	size=339;sizeclass=(100%2c400];expression=1;expressionClass=specific;TE_Copia=FALSE;threeprimeUTR=FALSE;TE_Mariner=FALSE;CDS=FALSE;MSAT=FALSE;TE_Order_LINE=FALSE;TE_P=FALSE;TE_TOC1=FALSE;rRNA=FALSE;mRNA=FALSE;miRNA=FALSE;TE_TOC2=FALSE;TE_Order_LTR=FALSE;TE_Novosib=FALSE;introns=FALSE;TE_RTE=FALSE;TE_Gypsy=FALSE;fiveprimeUTR=FALSE;irs=FALSE;transposons=FALSE;TE_DIRS=FALSE;TE_Class_RET=FALSE;TE_EnSpm=FALSE;anno=FALSE;TE_TCR1=FALSE;TE_DualenRandI=FALSE;TE_REM1=FALSE;promoter=FALSE;TE_Gulliver=FALSE;exons=FALSE;TE_Class_DNA=FALSE;TE_L1=FALSE;repetativeSeq=TRUE;TE_Harbinger=FALSE;TE_Order_TIR=FALSE;TE_Order_DIRS=FALSE;trs=TRUE;genes=FALSE;TE_hAT=FALSE;TE_Order_SINE=FALSE;intergenic=TRUE;miRNAGeneID=none;miRNALocation=none;miRNAPrevDes=none;overlapType=TRF;transposonType=none;methCG=FALSE;methCHH=FALSE;methCHG=FALSE;methAll=FALSE;CC1883=FALSE;CC125=FALSE;CC4350=TRUE;J=FALSE;CC1883specific=FALSE;CC4350specific=TRUE;CC125specific=FALSE;Jspecific=FALSE;vegetative=TRUE;zygote=FALSE;vegetativespecific=TRUE;zygotespecific=FALSE;wtAdrian=FALSE;dcl3Adrian=FALSE;ago3Adrian=FALSE;mutantAdrian=FALSE;wtAdrianspecific=FALSE;mutantAdrianspecific=FALSE;notDCL3dependent=FALSE;DCL3dependent=FALSE;AGO3dependent=FALSE;notAGO3dependent=FALSE;phased=FALSE;phaseScore=0;countsA=389;countsT=56;countsC=45;countsG=16;predominant_5prime_letter=A;counts20=115;counts21=391;countsSmall=25;countsBig=206;countsNormal=506;ratio21vs20=1.76553474636298;ratio20vs21=-1.76553474636298;ratioSmallvsNormal=-4.33913738491959;ratioBigvsNormal=-1.29649304751109;countsall=4384;countsallwt=506;countsminus=480;countsplus=26;ratio_strand=4.20645087746743;ratio_strand_abs=4.20645087746743;countsnormalwtnorm=83;repetitiveness=0.83596837944664;predominant_sRNA_sizeClass=equal_21bp;ratio_strand_class=strong_bias;repetitivenessClass=med;phaseClass=none;ID=CRSL006640
chromosome_2	rtracklayer	sequence_feature	3679583	3679746	.	.	.	size=164;sizeclass=(100%2c400];expression=1;expressionClass=specific;TE_Copia=FALSE;threeprimeUTR=FALSE;TE_Mariner=FALSE;CDS=FALSE;MSAT=FALSE;TE_Order_LINE=FALSE;TE_P=FALSE;TE_TOC1=FALSE;rRNA=FALSE;mRNA=FALSE;miRNA=FALSE;TE_TOC2=FALSE;TE_Order_LTR=FALSE;TE_Novosib=FALSE;introns=FALSE;TE_RTE=FALSE;TE_Gypsy=FALSE;fiveprimeUTR=FALSE;irs=FALSE;transposons=FALSE;TE_DIRS=FALSE;TE_Class_RET=FALSE;TE_EnSpm=FALSE;anno=FALSE;TE_TCR1=FALSE;TE_DualenRandI=FALSE;TE_REM1=FALSE;promoter=FALSE;TE_Gulliver=FALSE;exons=FALSE;TE_Class_DNA=FALSE;TE_L1=FALSE;repetativeSeq=TRUE;TE_Harbinger=FALSE;TE_Order_TIR=FALSE;TE_Order_DIRS=FALSE;trs=FALSE;genes=FALSE;TE_hAT=FALSE;TE_Order_SINE=FALSE;intergenic=TRUE;miRNAGeneID=none;miRNALocation=none;miRNAPrevDes=none;overlapType=none;transposonType=none;methCG=FALSE;methCHH=FALSE;methCHG=FALSE;methAll=FALSE;CC1883=FALSE;CC125=FALSE;CC4350=TRUE;J=FALSE;CC1883specific=FALSE;CC4350specific=TRUE;CC125specific=FALSE;Jspecific=FALSE;vegetative=TRUE;zygote=FALSE;vegetativespecific=TRUE;zygotespecific=FALSE;wtAdrian=FALSE;dcl3Adrian=FALSE;ago3Adrian=FALSE;mutantAdrian=FALSE;wtAdrianspecific=FALSE;mutantAdrianspecific=FALSE;notDCL3dependent=FALSE;DCL3dependent=FALSE;AGO3dependent=FALSE;notAGO3dependent=FALSE;phased=FALSE;phaseScore=0;countsA=123;countsT=297;countsC=20;countsG=1;predominant_5prime_letter=T;counts20=78;counts21=363;countsSmall=28;countsBig=11;countsNormal=441;ratio21vs20=2.2184235191335;ratio20vs21=-2.2184235191335;ratioSmallvsNormal=-3.97727992349992;ratioBigvsNormal=-5.32520322692022;countsall=4772;countsallwt=441;countsminus=123;countsplus=318;ratio_strand=-1.37036844994512;ratio_strand_abs=1.37036844994512;countsnormalwtnorm=56;repetitiveness=0.873015873015873;predominant_sRNA_sizeClass=equal_21bp;ratio_strand_class=med_bias;repetitivenessClass=med;phaseClass=none;ID=CRSL006650
chromosome_2	rtracklayer	sequence_feature	3679747	3680069	.	.	.	size=323;sizeclass=(100%2c400];expression=1;expressionClass=specific;TE_Copia=FALSE;threeprimeUTR=FALSE;TE_Mariner=FALSE;CDS=FALSE;MSAT=FALSE;TE_Order_LINE=FALSE;TE_P=FALSE;TE_TOC1=FALSE;rRNA=FALSE;mRNA=FALSE;miRNA=FALSE;TE_TOC2=FALSE;TE_Order_LTR=FALSE;TE_Novosib=FALSE;introns=FALSE;TE_RTE=FALSE;TE_Gypsy=FALSE;fiveprimeUTR=FALSE;irs=FALSE;transposons=FALSE;TE_DIRS=FALSE;TE_Class_RET=FALSE;TE_EnSpm=FALSE;anno=FALSE;TE_TCR1=FALSE;TE_DualenRandI=FALSE;TE_REM1=FALSE;promoter=FALSE;TE_Gulliver=FALSE;exons=FALSE;TE_Class_DNA=FALSE;TE_L1=FALSE;repetativeSeq=TRUE;TE_Harbinger=FALSE;TE_Order_TIR=FALSE;TE_Order_DIRS=FALSE;trs=FALSE;genes=FALSE;TE_hAT=FALSE;TE_Order_SINE=FALSE;intergenic=TRUE;miRNAGeneID=none;miRNALocation=none;miRNAPrevDes=none;overlapType=none;transposonType=none;methCG=FALSE;methCHH=FALSE;methCHG=FALSE;methAll=FALSE;CC1883=FALSE;CC125=FALSE;CC4350=TRUE;J=FALSE;CC1883specific=FALSE;CC4350specific=TRUE;CC125specific=FALSE;Jspecific=FALSE;vegetative=TRUE;zygote=FALSE;vegetativespecific=TRUE;zygotespecific=FALSE;wtAdrian=FALSE;dcl3Adrian=FALSE;ago3Adrian=FALSE;mutantAdrian=FALSE;wtAdrianspecific=FALSE;mutantAdrianspecific=FALSE;notDCL3dependent=FALSE;DCL3dependent=FALSE;AGO3dependent=FALSE;notAGO3dependent=FALSE;phased=FALSE;phaseScore=0;countsA=56;countsT=790;countsC=0;countsG=5;predominant_5prime_letter=T;counts20=250;counts21=601;countsSmall=26;countsBig=15;countsNormal=851;ratio21vs20=1.2654368960491;ratio20vs21=-1.2654368960491;ratioSmallvsNormal=-5.03257560354487;ratioBigvsNormal=-5.82612472607744;countsall=6495;countsallwt=851;countsminus=792;countsplus=59;ratio_strand=3.74671357071777;ratio_strand_abs=3.74671357071777;countsnormalwtnorm=99;repetitiveness=0.883666274970623;predominant_sRNA_sizeClass=equal_21bp;ratio_strand_class=strong_bias;repetitivenessClass=med;phaseClass=none;ID=CRSL006660
chromosome_2	rtracklayer	sequence_feature	3680220	3680553	.	.	.	size=334;sizeclass=(100%2c400];expression=1;expressionClass=specific;TE_Copia=FALSE;threeprimeUTR=FALSE;TE_Mariner=FALSE;CDS=FALSE;MSAT=FALSE;TE_Order_LINE=FALSE;TE_P=FALSE;TE_TOC1=FALSE;rRNA=FALSE;mRNA=FALSE;miRNA=FALSE;TE_TOC2=FALSE;TE_Order_LTR=FALSE;TE_Novosib=FALSE;introns=FALSE;TE_RTE=FALSE;TE_Gypsy=FALSE;fiveprimeUTR=FALSE;irs=FALSE;transposons=TRUE;TE_DIRS=FALSE;TE_Class_RET=FALSE;TE_EnSpm=FALSE;anno=FALSE;TE_TCR1=FALSE;TE_DualenRandI=FALSE;TE_REM1=FALSE;promoter=FALSE;TE_Gulliver=FALSE;exons=FALSE;TE_Class_DNA=FALSE;TE_L1=FALSE;repetativeSeq=TRUE;TE_Harbinger=FALSE;TE_Order_TIR=FALSE;TE_Order_DIRS=FALSE;trs=FALSE;genes=FALSE;TE_hAT=FALSE;TE_Order_SINE=FALSE;intergenic=TRUE;miRNAGeneID=none;miRNALocation=none;miRNAPrevDes=none;overlapType=none;transposonType=none;methCG=FALSE;methCHH=FALSE;methCHG=FALSE;methAll=FALSE;CC1883=FALSE;CC125=FALSE;CC4350=TRUE;J=FALSE;CC1883specific=FALSE;CC4350specific=TRUE;CC125specific=FALSE;Jspecific=FALSE;vegetative=TRUE;zygote=FALSE;vegetativespecific=TRUE;zygotespecific=FALSE;wtAdrian=FALSE;dcl3Adrian=FALSE;ago3Adrian=FALSE;mutantAdrian=FALSE;wtAdrianspecific=FALSE;mutantAdrianspecific=FALSE;notDCL3dependent=FALSE;DCL3dependent=FALSE;AGO3dependent=FALSE;notAGO3dependent=FALSE;phased=FALSE;phaseScore=0;countsA=225;countsT=6;countsC=5;countsG=8;predominant_5prime_letter=A;counts20=29;counts21=215;countsSmall=37;countsBig=187;countsNormal=244;ratio21vs20=2.89021185446189;ratio20vs21=-2.89021185446189;ratioSmallvsNormal=-2.72128397193394;ratioBigvsNormal=-0.38384287767525;countsall=2386;countsallwt=244;countsminus=236;countsplus=8;ratio_strand=4.88264304936184;ratio_strand_abs=4.88264304936184;countsnormalwtnorm=31;repetitiveness=0.872950819672131;predominant_sRNA_sizeClass=equal_21bp;ratio_strand_class=strong_bias;repetitivenessClass=med;phaseClass=none;ID=CRSL006670
chromosome_2	rtracklayer	sequence_feature	3680554	3680956	.	.	.	size=403;sizeclass=(400%2c1.5e+03];expression=1;expressionClass=specific;TE_Copia=FALSE;threeprimeUTR=FALSE;TE_Mariner=FALSE;CDS=FALSE;MSAT=FALSE;TE_Order_LINE=FALSE;TE_P=FALSE;TE_TOC1=FALSE;rRNA=FALSE;mRNA=FALSE;miRNA=FALSE;TE_TOC2=FALSE;TE_Order_LTR=FALSE;TE_Novosib=FALSE;introns=FALSE;TE_RTE=FALSE;TE_Gypsy=FALSE;fiveprimeUTR=FALSE;irs=FALSE;transposons=FALSE;TE_DIRS=FALSE;TE_Class_RET=FALSE;TE_EnSpm=FALSE;anno=FALSE;TE_TCR1=FALSE;TE_DualenRandI=FALSE;TE_REM1=FALSE;promoter=FALSE;TE_Gulliver=FALSE;exons=FALSE;TE_Class_DNA=FALSE;TE_L1=FALSE;repetativeSeq=TRUE;TE_Harbinger=FALSE;TE_Order_TIR=FALSE;TE_Order_DIRS=FALSE;trs=FALSE;genes=FALSE;TE_hAT=FALSE;TE_Order_SINE=FALSE;intergenic=TRUE;miRNAGeneID=none;miRNALocation=none;miRNAPrevDes=none;overlapType=none;transposonType=none;methCG=FALSE;methCHH=FALSE;methCHG=FALSE;methAll=FALSE;CC1883=FALSE;CC125=FALSE;CC4350=TRUE;J=FALSE;CC1883specific=FALSE;CC4350specific=TRUE;CC125specific=FALSE;Jspecific=FALSE;vegetative=TRUE;zygote=FALSE;vegetativespecific=TRUE;zygotespecific=FALSE;wtAdrian=FALSE;dcl3Adrian=FALSE;ago3Adrian=FALSE;mutantAdrian=FALSE;wtAdrianspecific=FALSE;mutantAdrianspecific=FALSE;notDCL3dependent=FALSE;DCL3dependent=FALSE;AGO3dependent=FALSE;notAGO3dependent=FALSE;phased=FALSE;phaseScore=0;countsA=180;countsT=1089;countsC=20;countsG=6;predominant_5prime_letter=T;counts20=331;counts21=964;countsSmall=54;countsBig=33;countsNormal=1295;ratio21vs20=1.54220192942274;ratio20vs21=-1.54220192942274;ratioSmallvsNormal=-4.58384888041045;ratioBigvsNormal=-5.29434226321546;countsall=11328;countsallwt=1295;countsminus=915;countsplus=380;ratio_strand=1.26777232484046;ratio_strand_abs=1.26777232484046;countsnormalwtnorm=156;repetitiveness=0.87953667953668;predominant_sRNA_sizeClass=equal_21bp;ratio_strand_class=med_bias;repetitivenessClass=med;phaseClass=none;ID=CRSL006680
chromosome_2	rtracklayer	sequence_feature	3687992	3688445	.	.	.	size=454;sizeclass=(400%2c1.5e+03];expression=15;expressionClass=common;TE_Copia=FALSE;threeprimeUTR=FALSE;TE_Mariner=FALSE;CDS=FALSE;MSAT=FALSE;TE_Order_LINE=FALSE;TE_P=FALSE;TE_TOC1=FALSE;rRNA=FALSE;mRNA=FALSE;miRNA=FALSE;TE_TOC2=FALSE;TE_Order_LTR=FALSE;TE_Novosib=FALSE;introns=FALSE;TE_RTE=FALSE;TE_Gypsy=FALSE;fiveprimeUTR=FALSE;irs=TRUE;transposons=FALSE;TE_DIRS=FALSE;TE_Class_RET=FALSE;TE_EnSpm=FALSE;anno=FALSE;TE_TCR1=FALSE;TE_DualenRandI=FALSE;TE_REM1=FALSE;promoter=FALSE;TE_Gulliver=FALSE;exons=FALSE;TE_Class_DNA=FALSE;TE_L1=FALSE;repetativeSeq=FALSE;TE_Harbinger=FALSE;TE_Order_TIR=FALSE;TE_Order_DIRS=FALSE;trs=FALSE;genes=FALSE;TE_hAT=FALSE;TE_Order_SINE=FALSE;intergenic=TRUE;miRNAGeneID=none;miRNALocation=none;miRNAPrevDes=none;overlapType=IRF;transposonType=none;methCG=FALSE;methCHH=FALSE;methCHG=FALSE;methAll=FALSE;CC1883=TRUE;CC125=TRUE;CC4350=TRUE;J=FALSE;CC1883specific=FALSE;CC4350specific=FALSE;CC125specific=FALSE;Jspecific=FALSE;vegetative=TRUE;zygote=TRUE;vegetativespecific=FALSE;zygotespecific=FALSE;wtAdrian=TRUE;dcl3Adrian=TRUE;ago3Adrian=TRUE;mutantAdrian=TRUE;wtAdrianspecific=FALSE;mutantAdrianspecific=FALSE;notDCL3dependent=FALSE;DCL3dependent=FALSE;AGO3dependent=FALSE;notAGO3dependent=FALSE;phased=FALSE;phaseScore=0;countsA=2777;countsT=4498;countsC=1951;countsG=256;predominant_5prime_letter=CT;counts20=2214;counts21=7268;countsSmall=1718;countsBig=5557;countsNormal=9482;ratio21vs20=1.71490319745256;ratio20vs21=-1.71490319745256;ratioSmallvsNormal=-2.46446135658793;ratioBigvsNormal=-0.770885152775907;countsall=401640;countsallwt=9482;countsminus=2081;countsplus=7401;ratio_strand=-1.83044325128594;ratio_strand_abs=1.83044325128594;countsnormalwtnorm=1495;repetitiveness=0.842332841172748;predominant_sRNA_sizeClass=equal_21bp;ratio_strand_class=med_bias;repetitivenessClass=med;phaseClass=none;ID=CRSL006690
chromosome_2	rtracklayer	sequence_feature	3688550	3689125	.	.	.	size=576;sizeclass=(400%2c1.5e+03];expression=0;expressionClass=specific;TE_Copia=FALSE;threeprimeUTR=TRUE;TE_Mariner=FALSE;CDS=FALSE;MSAT=FALSE;TE_Order_LINE=FALSE;TE_P=FALSE;TE_TOC1=FALSE;rRNA=FALSE;mRNA=TRUE;miRNA=FALSE;TE_TOC2=FALSE;TE_Order_LTR=FALSE;TE_Novosib=FALSE;introns=FALSE;TE_RTE=FALSE;TE_Gypsy=FALSE;fiveprimeUTR=FALSE;irs=FALSE;transposons=TRUE;TE_DIRS=FALSE;TE_Class_RET=FALSE;TE_EnSpm=FALSE;anno=TRUE;TE_TCR1=FALSE;TE_DualenRandI=FALSE;TE_REM1=FALSE;promoter=FALSE;TE_Gulliver=FALSE;exons=TRUE;TE_Class_DNA=FALSE;TE_L1=FALSE;repetativeSeq=TRUE;TE_Harbinger=FALSE;TE_Order_TIR=FALSE;TE_Order_DIRS=FALSE;trs=TRUE;genes=TRUE;TE_hAT=FALSE;TE_Order_SINE=FALSE;intergenic=FALSE;miRNAGeneID=none;miRNALocation=none;miRNAPrevDes=none;overlapType=three_prime_UTR;transposonType=none;methCG=FALSE;methCHH=FALSE;methCHG=FALSE;methAll=FALSE;CC1883=FALSE;CC125=FALSE;CC4350=TRUE;J=FALSE;CC1883specific=FALSE;CC4350specific=TRUE;CC125specific=FALSE;Jspecific=FALSE;vegetative=TRUE;zygote=FALSE;vegetativespecific=TRUE;zygotespecific=FALSE;wtAdrian=FALSE;dcl3Adrian=FALSE;ago3Adrian=FALSE;mutantAdrian=FALSE;wtAdrianspecific=FALSE;mutantAdrianspecific=FALSE;notDCL3dependent=FALSE;DCL3dependent=FALSE;AGO3dependent=FALSE;notAGO3dependent=FALSE;phased=FALSE;phaseScore=0;countsA=23;countsT=75;countsC=1;countsG=3;predominant_5prime_letter=T;counts20=27;counts21=75;countsSmall=54;countsBig=61;countsNormal=102;ratio21vs20=1.47393118833241;ratio20vs21=-1.47393118833241;ratioSmallvsNormal=-0.917537839808027;ratioBigvsNormal=-0.741688004408609;countsall=2427;countsallwt=102;countsminus=33;countsplus=69;ratio_strand=-1.06413033741972;ratio_strand_abs=1.06413033741972;countsnormalwtnorm=31;repetitiveness=0.696078431372549;predominant_sRNA_sizeClass=equal_21bp;ratio_strand_class=no_bias;repetitivenessClass=med;phaseClass=none;ID=CRSL006700
chromosome_2	rtracklayer	sequence_feature	3752586	3753022	.	.	.	size=437;sizeclass=(400%2c1.5e+03];expression=3;expressionClass=inbetween;TE_Copia=FALSE;threeprimeUTR=FALSE;TE_Mariner=FALSE;CDS=FALSE;MSAT=FALSE;TE_Order_LINE=FALSE;TE_P=FALSE;TE_TOC1=FALSE;rRNA=FALSE;mRNA=FALSE;miRNA=FALSE;TE_TOC2=FALSE;TE_Order_LTR=TRUE;TE_Novosib=FALSE;introns=FALSE;TE_RTE=FALSE;TE_Gypsy=TRUE;fiveprimeUTR=FALSE;irs=FALSE;transposons=TRUE;TE_DIRS=FALSE;TE_Class_RET=TRUE;TE_EnSpm=FALSE;anno=FALSE;TE_TCR1=FALSE;TE_DualenRandI=FALSE;TE_REM1=FALSE;promoter=FALSE;TE_Gulliver=FALSE;exons=FALSE;TE_Class_DNA=FALSE;TE_L1=FALSE;repetativeSeq=TRUE;TE_Harbinger=FALSE;TE_Order_TIR=FALSE;TE_Order_DIRS=FALSE;trs=FALSE;genes=FALSE;TE_hAT=FALSE;TE_Order_SINE=FALSE;intergenic=TRUE;miRNAGeneID=none;miRNALocation=none;miRNAPrevDes=none;overlapType=TE_Class_RET;transposonType=Gypsy;methCG=FALSE;methCHH=FALSE;methCHG=FALSE;methAll=FALSE;CC1883=FALSE;CC125=FALSE;CC4350=FALSE;J=TRUE;CC1883specific=FALSE;CC4350specific=FALSE;CC125specific=FALSE;Jspecific=TRUE;vegetative=TRUE;zygote=FALSE;vegetativespecific=TRUE;zygotespecific=FALSE;wtAdrian=FALSE;dcl3Adrian=FALSE;ago3Adrian=FALSE;mutantAdrian=FALSE;wtAdrianspecific=FALSE;mutantAdrianspecific=FALSE;notDCL3dependent=FALSE;DCL3dependent=FALSE;AGO3dependent=FALSE;notAGO3dependent=FALSE;phased=FALSE;phaseScore=0;countsA=6;countsT=1275;countsC=5;countsG=2;predominant_5prime_letter=T;counts20=225;counts21=1063;countsSmall=8453;countsBig=267;countsNormal=1288;ratio21vs20=2.24014469031407;ratio20vs21=-2.24014469031407;ratioSmallvsNormal=2.71433085646363;ratioBigvsNormal=-2.27022094642706;countsall=2282;countsallwt=1288;countsminus=15;countsplus=1273;ratio_strand=-6.40712610829284;ratio_strand_abs=6.40712610829284;countsnormalwtnorm=199;repetitiveness=0.845496894409938;predominant_sRNA_sizeClass=smaller_20bp;ratio_strand_class=strong_bias;repetitivenessClass=med;phaseClass=none;ID=CRSL006710
chromosome_2	rtracklayer	sequence_feature	3770634	3771052	.	.	.	size=419;sizeclass=(400%2c1.5e+03];expression=12;expressionClass=common;TE_Copia=FALSE;threeprimeUTR=FALSE;TE_Mariner=FALSE;CDS=TRUE;MSAT=FALSE;TE_Order_LINE=FALSE;TE_P=FALSE;TE_TOC1=FALSE;rRNA=FALSE;mRNA=TRUE;miRNA=FALSE;TE_TOC2=FALSE;TE_Order_LTR=FALSE;TE_Novosib=FALSE;introns=TRUE;TE_RTE=FALSE;TE_Gypsy=FALSE;fiveprimeUTR=FALSE;irs=FALSE;transposons=FALSE;TE_DIRS=FALSE;TE_Class_RET=FALSE;TE_EnSpm=FALSE;anno=TRUE;TE_TCR1=FALSE;TE_DualenRandI=FALSE;TE_REM1=FALSE;promoter=FALSE;TE_Gulliver=FALSE;exons=TRUE;TE_Class_DNA=FALSE;TE_L1=FALSE;repetativeSeq=FALSE;TE_Harbinger=FALSE;TE_Order_TIR=FALSE;TE_Order_DIRS=FALSE;trs=FALSE;genes=TRUE;TE_hAT=FALSE;TE_Order_SINE=FALSE;intergenic=FALSE;miRNAGeneID=none;miRNALocation=none;miRNAPrevDes=none;overlapType=exon;transposonType=none;methCG=FALSE;methCHH=FALSE;methCHG=FALSE;methAll=FALSE;CC1883=TRUE;CC125=TRUE;CC4350=TRUE;J=TRUE;CC1883specific=FALSE;CC4350specific=FALSE;CC125specific=FALSE;Jspecific=FALSE;vegetative=TRUE;zygote=TRUE;vegetativespecific=FALSE;zygotespecific=FALSE;wtAdrian=TRUE;dcl3Adrian=TRUE;ago3Adrian=FALSE;mutantAdrian=TRUE;wtAdrianspecific=FALSE;mutantAdrianspecific=FALSE;notDCL3dependent=FALSE;DCL3dependent=FALSE;AGO3dependent=TRUE;notAGO3dependent=FALSE;phased=FALSE;phaseScore=0;countsA=85;countsT=34;countsC=73;countsG=0;predominant_5prime_letter=C;counts20=89;counts21=103;countsSmall=1483;countsBig=729;countsNormal=192;ratio21vs20=0.210767096216821;ratio20vs21=-0.210767096216821;ratioSmallvsNormal=2.94934038173347;ratioBigvsNormal=1.92481250360578;countsall=879;countsallwt=192;countsminus=192;countsplus=0;ratio_strand=Inf;ratio_strand_abs=Inf;countsnormalwtnorm=192;repetitiveness=0;predominant_sRNA_sizeClass=smaller_20bp;ratio_strand_class=strong_bias;repetitivenessClass=low;phaseClass=none;ID=CRSL006720
chromosome_2	rtracklayer	sequence_feature	3771188	3771616	.	.	.	size=429;sizeclass=(400%2c1.5e+03];expression=11;expressionClass=common;TE_Copia=FALSE;threeprimeUTR=FALSE;TE_Mariner=FALSE;CDS=TRUE;MSAT=FALSE;TE_Order_LINE=FALSE;TE_P=FALSE;TE_TOC1=FALSE;rRNA=FALSE;mRNA=TRUE;miRNA=FALSE;TE_TOC2=FALSE;TE_Order_LTR=FALSE;TE_Novosib=FALSE;introns=TRUE;TE_RTE=FALSE;TE_Gypsy=FALSE;fiveprimeUTR=FALSE;irs=FALSE;transposons=FALSE;TE_DIRS=FALSE;TE_Class_RET=FALSE;TE_EnSpm=FALSE;anno=TRUE;TE_TCR1=FALSE;TE_DualenRandI=FALSE;TE_REM1=FALSE;promoter=FALSE;TE_Gulliver=FALSE;exons=TRUE;TE_Class_DNA=FALSE;TE_L1=FALSE;repetativeSeq=TRUE;TE_Harbinger=FALSE;TE_Order_TIR=FALSE;TE_Order_DIRS=FALSE;trs=TRUE;genes=TRUE;TE_hAT=FALSE;TE_Order_SINE=FALSE;intergenic=FALSE;miRNAGeneID=none;miRNALocation=none;miRNAPrevDes=none;overlapType=exon;transposonType=none;methCG=FALSE;methCHH=FALSE;methCHG=FALSE;methAll=FALSE;CC1883=TRUE;CC125=FALSE;CC4350=FALSE;J=FALSE;CC1883specific=TRUE;CC4350specific=FALSE;CC125specific=FALSE;Jspecific=FALSE;vegetative=TRUE;zygote=FALSE;vegetativespecific=TRUE;zygotespecific=FALSE;wtAdrian=TRUE;dcl3Adrian=TRUE;ago3Adrian=FALSE;mutantAdrian=TRUE;wtAdrianspecific=FALSE;mutantAdrianspecific=FALSE;notDCL3dependent=FALSE;DCL3dependent=FALSE;AGO3dependent=TRUE;notAGO3dependent=FALSE;phased=FALSE;phaseScore=0;countsA=20;countsT=58;countsC=2;countsG=1;predominant_5prime_letter=T;counts20=7;counts21=74;countsSmall=713;countsBig=968;countsNormal=81;ratio21vs20=3.40209844357135;ratio20vs21=-3.40209844357135;ratioSmallvsNormal=3.13790826355926;ratioBigvsNormal=3.57901323438997;countsall=515;countsallwt=81;countsminus=81;countsplus=0;ratio_strand=Inf;ratio_strand_abs=Inf;countsnormalwtnorm=79;repetitiveness=0.0246913580246914;predominant_sRNA_sizeClass=larger_21bp;ratio_strand_class=strong_bias;repetitivenessClass=low;phaseClass=none;ID=CRSL006730
chromosome_2	rtracklayer	sequence_feature	3900640	3901005	.	.	.	size=366;sizeclass=(100%2c400];expression=3;expressionClass=inbetween;TE_Copia=FALSE;threeprimeUTR=FALSE;TE_Mariner=TRUE;CDS=FALSE;MSAT=FALSE;TE_Order_LINE=FALSE;TE_P=FALSE;TE_TOC1=FALSE;rRNA=FALSE;mRNA=FALSE;miRNA=FALSE;TE_TOC2=FALSE;TE_Order_LTR=FALSE;TE_Novosib=FALSE;introns=FALSE;TE_RTE=FALSE;TE_Gypsy=FALSE;fiveprimeUTR=FALSE;irs=FALSE;transposons=TRUE;TE_DIRS=FALSE;TE_Class_RET=FALSE;TE_EnSpm=FALSE;anno=FALSE;TE_TCR1=FALSE;TE_DualenRandI=FALSE;TE_REM1=FALSE;promoter=TRUE;TE_Gulliver=FALSE;exons=FALSE;TE_Class_DNA=TRUE;TE_L1=FALSE;repetativeSeq=TRUE;TE_Harbinger=FALSE;TE_Order_TIR=TRUE;TE_Order_DIRS=FALSE;trs=FALSE;genes=FALSE;TE_hAT=FALSE;TE_Order_SINE=FALSE;intergenic=TRUE;miRNAGeneID=none;miRNALocation=none;miRNAPrevDes=none;overlapType=TE_Class_DNA;transposonType=Mariner;methCG=FALSE;methCHH=FALSE;methCHG=FALSE;methAll=FALSE;CC1883=FALSE;CC125=FALSE;CC4350=TRUE;J=FALSE;CC1883specific=FALSE;CC4350specific=TRUE;CC125specific=FALSE;Jspecific=FALSE;vegetative=TRUE;zygote=FALSE;vegetativespecific=TRUE;zygotespecific=FALSE;wtAdrian=FALSE;dcl3Adrian=FALSE;ago3Adrian=FALSE;mutantAdrian=FALSE;wtAdrianspecific=FALSE;mutantAdrianspecific=FALSE;notDCL3dependent=FALSE;DCL3dependent=FALSE;AGO3dependent=FALSE;notAGO3dependent=FALSE;phased=FALSE;phaseScore=0;countsA=25;countsT=79;countsC=15;countsG=15;predominant_5prime_letter=T;counts20=59;counts21=75;countsSmall=101;countsBig=59;countsNormal=134;ratio21vs20=0.34617564113404;ratio20vs21=-0.34617564113404;ratioSmallvsNormal=-0.407877707705978;ratioBigvsNormal=-1.18344614109593;countsall=2070;countsallwt=134;countsminus=20;countsplus=114;ratio_strand=-2.51096191927738;ratio_strand_abs=2.51096191927738;countsnormalwtnorm=1;repetitiveness=0.992537313432836;predominant_sRNA_sizeClass=smaller_20bp;ratio_strand_class=med_bias;repetitivenessClass=high;phaseClass=none;ID=CRSL006740
chromosome_2	rtracklayer	sequence_feature	3973835	3974076	.	.	.	size=242;sizeclass=(100%2c400];expression=0;expressionClass=specific;TE_Copia=FALSE;threeprimeUTR=FALSE;TE_Mariner=FALSE;CDS=TRUE;MSAT=FALSE;TE_Order_LINE=FALSE;TE_P=FALSE;TE_TOC1=FALSE;rRNA=FALSE;mRNA=TRUE;miRNA=FALSE;TE_TOC2=FALSE;TE_Order_LTR=FALSE;TE_Novosib=FALSE;introns=TRUE;TE_RTE=FALSE;TE_Gypsy=FALSE;fiveprimeUTR=FALSE;irs=TRUE;transposons=FALSE;TE_DIRS=FALSE;TE_Class_RET=FALSE;TE_EnSpm=FALSE;anno=TRUE;TE_TCR1=FALSE;TE_DualenRandI=FALSE;TE_REM1=FALSE;promoter=FALSE;TE_Gulliver=FALSE;exons=TRUE;TE_Class_DNA=FALSE;TE_L1=FALSE;repetativeSeq=FALSE;TE_Harbinger=FALSE;TE_Order_TIR=FALSE;TE_Order_DIRS=FALSE;trs=FALSE;genes=TRUE;TE_hAT=FALSE;TE_Order_SINE=FALSE;intergenic=FALSE;miRNAGeneID=none;miRNALocation=none;miRNAPrevDes=none;overlapType=exon;transposonType=none;methCG=FALSE;methCHH=FALSE;methCHG=FALSE;methAll=FALSE;CC1883=FALSE;CC125=FALSE;CC4350=TRUE;J=FALSE;CC1883specific=FALSE;CC4350specific=TRUE;CC125specific=FALSE;Jspecific=FALSE;vegetative=TRUE;zygote=TRUE;vegetativespecific=FALSE;zygotespecific=FALSE;wtAdrian=FALSE;dcl3Adrian=FALSE;ago3Adrian=FALSE;mutantAdrian=FALSE;wtAdrianspecific=FALSE;mutantAdrianspecific=FALSE;notDCL3dependent=FALSE;DCL3dependent=FALSE;AGO3dependent=FALSE;notAGO3dependent=FALSE;phased=FALSE;phaseScore=0;countsA=7;countsT=29;countsC=0;countsG=7;predominant_5prime_letter=T;counts20=13;counts21=30;countsSmall=1;countsBig=10;countsNormal=43;ratio21vs20=1.20645087746743;ratio20vs21=-1.20645087746743;ratioSmallvsNormal=-5.4262647547021;ratioBigvsNormal=-2.10433665981474;countsall=2475;countsallwt=43;countsminus=23;countsplus=20;ratio_strand=0.20163386116965;ratio_strand_abs=0.20163386116965;countsnormalwtnorm=10;repetitiveness=0.767441860465116;predominant_sRNA_sizeClass=equal_21bp;repetitivenessClass=med;phaseClass=none;ID=CRSL006750
chromosome_2	rtracklayer	sequence_feature	3974217	3974477	.	.	.	size=261;sizeclass=(100%2c400];expression=2;expressionClass=inbetween;TE_Copia=FALSE;threeprimeUTR=TRUE;TE_Mariner=FALSE;CDS=FALSE;MSAT=FALSE;TE_Order_LINE=FALSE;TE_P=FALSE;TE_TOC1=FALSE;rRNA=FALSE;mRNA=TRUE;miRNA=FALSE;TE_TOC2=FALSE;TE_Order_LTR=FALSE;TE_Novosib=FALSE;introns=FALSE;TE_RTE=FALSE;TE_Gypsy=FALSE;fiveprimeUTR=FALSE;irs=TRUE;transposons=FALSE;TE_DIRS=FALSE;TE_Class_RET=FALSE;TE_EnSpm=FALSE;anno=TRUE;TE_TCR1=FALSE;TE_DualenRandI=FALSE;TE_REM1=FALSE;promoter=FALSE;TE_Gulliver=FALSE;exons=TRUE;TE_Class_DNA=FALSE;TE_L1=FALSE;repetativeSeq=TRUE;TE_Harbinger=FALSE;TE_Order_TIR=FALSE;TE_Order_DIRS=FALSE;trs=FALSE;genes=TRUE;TE_hAT=FALSE;TE_Order_SINE=FALSE;intergenic=FALSE;miRNAGeneID=none;miRNALocation=none;miRNAPrevDes=none;overlapType=three_prime_UTR;transposonType=none;methCG=FALSE;methCHH=FALSE;methCHG=FALSE;methAll=FALSE;CC1883=FALSE;CC125=FALSE;CC4350=TRUE;J=FALSE;CC1883specific=FALSE;CC4350specific=TRUE;CC125specific=FALSE;Jspecific=FALSE;vegetative=TRUE;zygote=TRUE;vegetativespecific=FALSE;zygotespecific=FALSE;wtAdrian=FALSE;dcl3Adrian=FALSE;ago3Adrian=FALSE;mutantAdrian=FALSE;wtAdrianspecific=FALSE;mutantAdrianspecific=FALSE;notDCL3dependent=FALSE;DCL3dependent=FALSE;AGO3dependent=FALSE;notAGO3dependent=FALSE;phased=FALSE;phaseScore=0;countsA=12;countsT=88;countsC=2;countsG=11;predominant_5prime_letter=T;counts20=34;counts21=79;countsSmall=21;countsBig=57;countsNormal=113;ratio21vs20=1.21631790692676;ratio20vs21=-1.21631790692676;ratioSmallvsNormal=-2.42786153963643;ratioBigvsNormal=-0.987288948250446;countsall=5022;countsallwt=113;countsminus=35;countsplus=78;ratio_strand=-1.15611920191728;ratio_strand_abs=1.15611920191728;countsnormalwtnorm=62;repetitiveness=0.451327433628319;predominant_sRNA_sizeClass=equal_21bp;ratio_strand_class=med_bias;repetitivenessClass=med;phaseClass=none;ID=CRSL006760
chromosome_2	rtracklayer	sequence_feature	3974592	3976478	.	.	.	size=1887;sizeclass=(1.5e+03%2c3e+03];expression=0;expressionClass=specific;TE_Copia=FALSE;threeprimeUTR=TRUE;TE_Mariner=FALSE;CDS=TRUE;MSAT=FALSE;TE_Order_LINE=FALSE;TE_P=FALSE;TE_TOC1=FALSE;rRNA=FALSE;mRNA=TRUE;miRNA=FALSE;TE_TOC2=FALSE;TE_Order_LTR=TRUE;TE_Novosib=FALSE;introns=FALSE;TE_RTE=FALSE;TE_Gypsy=TRUE;fiveprimeUTR=FALSE;irs=FALSE;transposons=TRUE;TE_DIRS=FALSE;TE_Class_RET=TRUE;TE_EnSpm=FALSE;anno=TRUE;TE_TCR1=FALSE;TE_DualenRandI=FALSE;TE_REM1=FALSE;promoter=FALSE;TE_Gulliver=FALSE;exons=TRUE;TE_Class_DNA=FALSE;TE_L1=FALSE;repetativeSeq=TRUE;TE_Harbinger=FALSE;TE_Order_TIR=FALSE;TE_Order_DIRS=FALSE;trs=TRUE;genes=TRUE;TE_hAT=FALSE;TE_Order_SINE=FALSE;intergenic=FALSE;miRNAGeneID=none;miRNALocation=none;miRNAPrevDes=none;overlapType=three_prime_UTR;transposonType=Gypsy;methCG=FALSE;methCHH=FALSE;methCHG=FALSE;methAll=FALSE;CC1883=FALSE;CC125=FALSE;CC4350=FALSE;J=FALSE;CC1883specific=FALSE;CC4350specific=FALSE;CC125specific=FALSE;Jspecific=FALSE;vegetative=TRUE;zygote=FALSE;vegetativespecific=TRUE;zygotespecific=FALSE;wtAdrian=FALSE;dcl3Adrian=FALSE;ago3Adrian=FALSE;mutantAdrian=FALSE;wtAdrianspecific=FALSE;mutantAdrianspecific=FALSE;notDCL3dependent=FALSE;DCL3dependent=FALSE;AGO3dependent=FALSE;notAGO3dependent=FALSE;phased=FALSE;phaseScore=0;countsA=24;countsT=172;countsC=3;countsG=13;predominant_5prime_letter=T;counts20=41;counts21=171;countsSmall=49;countsBig=96;countsNormal=212;ratio21vs20=2.06030051026781;ratio20vs21=-2.06030051026781;ratioSmallvsNormal=-2.11321061044799;ratioBigvsNormal=-1.14295795384204;countsall=7352;countsallwt=212;countsminus=143;countsplus=69;ratio_strand=1.05134688000022;ratio_strand_abs=1.05134688000022;countsnormalwtnorm=69;repetitiveness=0.674528301886792;predominant_sRNA_sizeClass=equal_21bp;ratio_strand_class=med_bias;repetitivenessClass=med;phaseClass=none;ID=CRSL006770
chromosome_2	rtracklayer	sequence_feature	4002473	4002994	.	.	.	size=522;sizeclass=(400%2c1.5e+03];expression=1;expressionClass=specific;TE_Copia=FALSE;threeprimeUTR=FALSE;TE_Mariner=FALSE;CDS=TRUE;MSAT=FALSE;TE_Order_LINE=FALSE;TE_P=FALSE;TE_TOC1=FALSE;rRNA=FALSE;mRNA=TRUE;miRNA=FALSE;TE_TOC2=FALSE;TE_Order_LTR=FALSE;TE_Novosib=FALSE;introns=FALSE;TE_RTE=FALSE;TE_Gypsy=FALSE;fiveprimeUTR=TRUE;irs=FALSE;transposons=FALSE;TE_DIRS=FALSE;TE_Class_RET=FALSE;TE_EnSpm=FALSE;anno=TRUE;TE_TCR1=FALSE;TE_DualenRandI=FALSE;TE_REM1=FALSE;promoter=TRUE;TE_Gulliver=FALSE;exons=TRUE;TE_Class_DNA=FALSE;TE_L1=FALSE;repetativeSeq=FALSE;TE_Harbinger=FALSE;TE_Order_TIR=FALSE;TE_Order_DIRS=FALSE;trs=FALSE;genes=TRUE;TE_hAT=FALSE;TE_Order_SINE=FALSE;intergenic=FALSE;miRNAGeneID=none;miRNALocation=none;miRNAPrevDes=none;overlapType=five_prime_UTR;transposonType=none;methCG=FALSE;methCHH=FALSE;methCHG=FALSE;methAll=FALSE;CC1883=TRUE;CC125=FALSE;CC4350=FALSE;J=FALSE;CC1883specific=TRUE;CC4350specific=FALSE;CC125specific=FALSE;Jspecific=FALSE;vegetative=TRUE;zygote=FALSE;vegetativespecific=TRUE;zygotespecific=FALSE;wtAdrian=TRUE;dcl3Adrian=FALSE;ago3Adrian=TRUE;mutantAdrian=TRUE;wtAdrianspecific=FALSE;mutantAdrianspecific=FALSE;notDCL3dependent=FALSE;DCL3dependent=TRUE;AGO3dependent=FALSE;notAGO3dependent=FALSE;phased=FALSE;phaseScore=0;countsA=0;countsT=0;countsC=0;countsG=0;counts20=0;counts21=0;countsSmall=109;countsBig=0;countsNormal=0;ratio21vs20=NaN;ratio20vs21=NaN;ratioSmallvsNormal=Inf;ratioBigvsNormal=NaN;countsall=60;countsallwt=0;countsminus=0;countsplus=0;ratio_strand=NaN;ratio_strand_abs=NaN;countsnormalwtnorm=0;repetitiveness=NaN;predominant_sRNA_sizeClass=smaller_20bp;phaseClass=none;ID=CRSL006780
chromosome_2	rtracklayer	sequence_feature	4068956	4070327	.	.	.	size=1372;sizeclass=(400%2c1.5e+03];expression=1;expressionClass=specific;TE_Copia=FALSE;threeprimeUTR=TRUE;TE_Mariner=FALSE;CDS=TRUE;MSAT=FALSE;TE_Order_LINE=FALSE;TE_P=FALSE;TE_TOC1=FALSE;rRNA=FALSE;mRNA=TRUE;miRNA=FALSE;TE_TOC2=FALSE;TE_Order_LTR=FALSE;TE_Novosib=FALSE;introns=TRUE;TE_RTE=FALSE;TE_Gypsy=FALSE;fiveprimeUTR=FALSE;irs=FALSE;transposons=FALSE;TE_DIRS=FALSE;TE_Class_RET=FALSE;TE_EnSpm=FALSE;anno=TRUE;TE_TCR1=FALSE;TE_DualenRandI=FALSE;TE_REM1=FALSE;promoter=TRUE;TE_Gulliver=FALSE;exons=TRUE;TE_Class_DNA=FALSE;TE_L1=FALSE;repetativeSeq=FALSE;TE_Harbinger=FALSE;TE_Order_TIR=FALSE;TE_Order_DIRS=FALSE;trs=FALSE;genes=TRUE;TE_hAT=FALSE;TE_Order_SINE=FALSE;intergenic=FALSE;miRNAGeneID=none;miRNALocation=none;miRNAPrevDes=none;overlapType=three_prime_UTR;transposonType=none;methCG=FALSE;methCHH=FALSE;methCHG=FALSE;methAll=FALSE;CC1883=FALSE;CC125=FALSE;CC4350=TRUE;J=FALSE;CC1883specific=FALSE;CC4350specific=TRUE;CC125specific=FALSE;Jspecific=FALSE;vegetative=TRUE;zygote=FALSE;vegetativespecific=TRUE;zygotespecific=FALSE;wtAdrian=FALSE;dcl3Adrian=FALSE;ago3Adrian=FALSE;mutantAdrian=FALSE;wtAdrianspecific=FALSE;mutantAdrianspecific=FALSE;notDCL3dependent=FALSE;DCL3dependent=FALSE;AGO3dependent=FALSE;notAGO3dependent=FALSE;phased=FALSE;phaseScore=0;countsA=41;countsT=11;countsC=17;countsG=47;predominant_5prime_letter=G;counts20=52;counts21=64;countsSmall=420;countsBig=278;countsNormal=116;ratio21vs20=0.299560281858908;ratio20vs21=-0.299560281858908;ratioSmallvsNormal=1.85626452253855;ratioBigvsNormal=1.26096007759594;countsall=34589;countsallwt=116;countsminus=116;countsplus=0;ratio_strand=Inf;ratio_strand_abs=Inf;countsnormalwtnorm=116;repetitiveness=0;predominant_sRNA_sizeClass=smaller_20bp;ratio_strand_class=strong_bias;repetitivenessClass=low;phaseClass=none;ID=CRSL006790
chromosome_2	rtracklayer	sequence_feature	4070603	4070979	.	.	.	size=377;sizeclass=(100%2c400];expression=2;expressionClass=inbetween;TE_Copia=FALSE;threeprimeUTR=FALSE;TE_Mariner=FALSE;CDS=TRUE;MSAT=FALSE;TE_Order_LINE=FALSE;TE_P=FALSE;TE_TOC1=FALSE;rRNA=FALSE;mRNA=TRUE;miRNA=FALSE;TE_TOC2=FALSE;TE_Order_LTR=FALSE;TE_Novosib=FALSE;introns=TRUE;TE_RTE=FALSE;TE_Gypsy=FALSE;fiveprimeUTR=FALSE;irs=FALSE;transposons=FALSE;TE_DIRS=FALSE;TE_Class_RET=FALSE;TE_EnSpm=FALSE;anno=TRUE;TE_TCR1=FALSE;TE_DualenRandI=FALSE;TE_REM1=FALSE;promoter=FALSE;TE_Gulliver=FALSE;exons=TRUE;TE_Class_DNA=FALSE;TE_L1=FALSE;repetativeSeq=FALSE;TE_Harbinger=FALSE;TE_Order_TIR=FALSE;TE_Order_DIRS=FALSE;trs=FALSE;genes=TRUE;TE_hAT=FALSE;TE_Order_SINE=FALSE;intergenic=FALSE;miRNAGeneID=none;miRNALocation=none;miRNAPrevDes=none;overlapType=exon;transposonType=none;methCG=FALSE;methCHH=FALSE;methCHG=FALSE;methAll=FALSE;CC1883=TRUE;CC125=FALSE;CC4350=FALSE;J=FALSE;CC1883specific=TRUE;CC4350specific=FALSE;CC125specific=FALSE;Jspecific=FALSE;vegetative=TRUE;zygote=FALSE;vegetativespecific=TRUE;zygotespecific=FALSE;wtAdrian=FALSE;dcl3Adrian=TRUE;ago3Adrian=TRUE;mutantAdrian=TRUE;wtAdrianspecific=FALSE;mutantAdrianspecific=TRUE;notDCL3dependent=TRUE;DCL3dependent=FALSE;AGO3dependent=FALSE;notAGO3dependent=TRUE;phased=FALSE;phaseScore=0;countsA=21;countsT=18;countsC=24;countsG=28;predominant_5prime_letter=CG;counts20=59;counts21=32;countsSmall=146;countsBig=419;countsNormal=91;ratio21vs20=-0.882643049361841;ratio20vs21=0.882643049361841;ratioSmallvsNormal=0.682029918681321;ratioBigvsNormal=2.20301179350066;countsall=2723;countsallwt=91;countsminus=91;countsplus=0;ratio_strand=Inf;ratio_strand_abs=Inf;countsnormalwtnorm=91;repetitiveness=0;predominant_sRNA_sizeClass=larger_21bp;ratio_strand_class=strong_bias;repetitivenessClass=low;phaseClass=none;ID=CRSL006800
chromosome_2	rtracklayer	sequence_feature	4103630	4109538	.	.	.	size=5909;sizeclass=(3e+03%2cInf];expression=8;expressionClass=common;TE_Copia=FALSE;threeprimeUTR=FALSE;TE_Mariner=FALSE;CDS=FALSE;MSAT=FALSE;TE_Order_LINE=FALSE;TE_P=FALSE;TE_TOC1=FALSE;rRNA=FALSE;mRNA=FALSE;miRNA=FALSE;TE_TOC2=FALSE;TE_Order_LTR=FALSE;TE_Novosib=FALSE;introns=FALSE;TE_RTE=FALSE;TE_Gypsy=FALSE;fiveprimeUTR=FALSE;irs=FALSE;transposons=FALSE;TE_DIRS=FALSE;TE_Class_RET=FALSE;TE_EnSpm=FALSE;anno=FALSE;TE_TCR1=FALSE;TE_DualenRandI=FALSE;TE_REM1=FALSE;promoter=FALSE;TE_Gulliver=FALSE;exons=FALSE;TE_Class_DNA=FALSE;TE_L1=FALSE;repetativeSeq=TRUE;TE_Harbinger=FALSE;TE_Order_TIR=FALSE;TE_Order_DIRS=FALSE;trs=TRUE;genes=FALSE;TE_hAT=FALSE;TE_Order_SINE=FALSE;intergenic=TRUE;miRNAGeneID=none;miRNALocation=none;miRNAPrevDes=none;overlapType=TRF;transposonType=none;methCG=FALSE;methCHH=FALSE;methCHG=FALSE;methAll=FALSE;CC1883=TRUE;CC125=FALSE;CC4350=TRUE;J=FALSE;CC1883specific=FALSE;CC4350specific=FALSE;CC125specific=FALSE;Jspecific=FALSE;vegetative=TRUE;zygote=FALSE;vegetativespecific=TRUE;zygotespecific=FALSE;wtAdrian=TRUE;dcl3Adrian=FALSE;ago3Adrian=TRUE;mutantAdrian=TRUE;wtAdrianspecific=FALSE;mutantAdrianspecific=FALSE;notDCL3dependent=FALSE;DCL3dependent=TRUE;AGO3dependent=FALSE;notAGO3dependent=FALSE;phased=FALSE;phaseScore=0;countsA=3960;countsT=7831;countsC=847;countsG=816;predominant_5prime_letter=T;counts20=4526;counts21=8928;countsSmall=5788;countsBig=5208;countsNormal=13454;ratio21vs20=0.980100442562295;ratio20vs21=-0.980100442562295;ratioSmallvsNormal=-1.21689833629963;ratioBigvsNormal=-1.36923380966572;countsall=675257;countsallwt=13454;countsminus=4507;countsplus=8947;ratio_strand=-0.989236566327846;ratio_strand_abs=0.989236566327846;countsnormalwtnorm=684;repetitiveness=0.949160101085179;predominant_sRNA_sizeClass=equal_21bp;ratio_strand_class=med_bias;repetitivenessClass=high;phaseClass=none;ID=CRSL006810
chromosome_2	rtracklayer	sequence_feature	4145120	4145284	.	.	.	size=165;sizeclass=(100%2c400];expression=0;expressionClass=specific;TE_Copia=FALSE;threeprimeUTR=FALSE;TE_Mariner=FALSE;CDS=TRUE;MSAT=FALSE;TE_Order_LINE=FALSE;TE_P=FALSE;TE_TOC1=FALSE;rRNA=FALSE;mRNA=TRUE;miRNA=FALSE;TE_TOC2=FALSE;TE_Order_LTR=FALSE;TE_Novosib=FALSE;introns=FALSE;TE_RTE=FALSE;TE_Gypsy=FALSE;fiveprimeUTR=FALSE;irs=FALSE;transposons=FALSE;TE_DIRS=FALSE;TE_Class_RET=FALSE;TE_EnSpm=FALSE;anno=TRUE;TE_TCR1=FALSE;TE_DualenRandI=FALSE;TE_REM1=FALSE;promoter=FALSE;TE_Gulliver=FALSE;exons=TRUE;TE_Class_DNA=FALSE;TE_L1=FALSE;repetativeSeq=TRUE;TE_Harbinger=FALSE;TE_Order_TIR=FALSE;TE_Order_DIRS=FALSE;trs=FALSE;genes=TRUE;TE_hAT=FALSE;TE_Order_SINE=FALSE;intergenic=FALSE;miRNAGeneID=none;miRNALocation=none;miRNAPrevDes=none;overlapType=exon;transposonType=none;methCG=FALSE;methCHH=FALSE;methCHG=FALSE;methAll=FALSE;CC1883=FALSE;CC125=FALSE;CC4350=TRUE;J=FALSE;CC1883specific=FALSE;CC4350specific=TRUE;CC125specific=FALSE;Jspecific=FALSE;vegetative=TRUE;zygote=TRUE;vegetativespecific=FALSE;zygotespecific=FALSE;wtAdrian=FALSE;dcl3Adrian=FALSE;ago3Adrian=FALSE;mutantAdrian=FALSE;wtAdrianspecific=FALSE;mutantAdrianspecific=FALSE;notDCL3dependent=FALSE;DCL3dependent=FALSE;AGO3dependent=FALSE;notAGO3dependent=FALSE;phased=FALSE;phaseScore=0;countsA=25;countsT=0;countsC=11;countsG=1;predominant_5prime_letter=AC;counts20=16;counts21=21;countsSmall=11;countsBig=2;countsNormal=37;ratio21vs20=0.39231742277876;ratio20vs21=-0.39231742277876;ratioSmallvsNormal=-1.75002174699165;ratioBigvsNormal=-4.20945336562895;countsall=1824;countsallwt=37;countsminus=26;countsplus=11;ratio_strand=1.24100809950379;ratio_strand_abs=1.24100809950379;countsnormalwtnorm=0;repetitiveness=1;predominant_sRNA_sizeClass=equal_21bp;repetitivenessClass=high;phaseClass=none;ID=CRSL006820
chromosome_2	rtracklayer	sequence_feature	4168790	4168972	.	.	.	size=183;sizeclass=(100%2c400];expression=0;expressionClass=specific;TE_Copia=FALSE;threeprimeUTR=FALSE;TE_Mariner=FALSE;CDS=TRUE;MSAT=FALSE;TE_Order_LINE=FALSE;TE_P=FALSE;TE_TOC1=FALSE;rRNA=FALSE;mRNA=TRUE;miRNA=FALSE;TE_TOC2=FALSE;TE_Order_LTR=FALSE;TE_Novosib=FALSE;introns=TRUE;TE_RTE=FALSE;TE_Gypsy=FALSE;fiveprimeUTR=FALSE;irs=FALSE;transposons=FALSE;TE_DIRS=FALSE;TE_Class_RET=FALSE;TE_EnSpm=FALSE;anno=TRUE;TE_TCR1=FALSE;TE_DualenRandI=FALSE;TE_REM1=FALSE;promoter=FALSE;TE_Gulliver=FALSE;exons=TRUE;TE_Class_DNA=FALSE;TE_L1=FALSE;repetativeSeq=FALSE;TE_Harbinger=FALSE;TE_Order_TIR=FALSE;TE_Order_DIRS=FALSE;trs=FALSE;genes=TRUE;TE_hAT=FALSE;TE_Order_SINE=FALSE;intergenic=FALSE;miRNAGeneID=none;miRNALocation=none;miRNAPrevDes=none;overlapType=exon;transposonType=none;methCG=FALSE;methCHH=FALSE;methCHG=FALSE;methAll=FALSE;CC1883=TRUE;CC125=FALSE;CC4350=FALSE;J=FALSE;CC1883specific=TRUE;CC4350specific=FALSE;CC125specific=FALSE;Jspecific=FALSE;vegetative=TRUE;zygote=FALSE;vegetativespecific=TRUE;zygotespecific=FALSE;wtAdrian=TRUE;dcl3Adrian=FALSE;ago3Adrian=TRUE;mutantAdrian=TRUE;wtAdrianspecific=FALSE;mutantAdrianspecific=FALSE;notDCL3dependent=FALSE;DCL3dependent=TRUE;AGO3dependent=FALSE;notAGO3dependent=FALSE;phased=FALSE;phaseScore=0;countsA=0;countsT=25;countsC=0;countsG=0;predominant_5prime_letter=T;counts20=6;counts21=19;countsSmall=14;countsBig=0;countsNormal=25;ratio21vs20=1.66296501272243;ratio20vs21=-1.66296501272243;ratioSmallvsNormal=-0.83650126771712;ratioBigvsNormal=-Inf;countsall=620;countsallwt=25;countsminus=0;countsplus=25;ratio_strand=-Inf;ratio_strand_abs=Inf;countsnormalwtnorm=0;repetitiveness=1;predominant_sRNA_sizeClass=equal_21bp;ratio_strand_class=strong_bias;repetitivenessClass=med;phaseClass=none;ID=CRSL006830
chromosome_2	rtracklayer	sequence_feature	4249692	4249972	.	.	.	size=281;sizeclass=(100%2c400];expression=2;expressionClass=inbetween;TE_Copia=FALSE;threeprimeUTR=FALSE;TE_Mariner=FALSE;CDS=FALSE;MSAT=FALSE;TE_Order_LINE=FALSE;TE_P=FALSE;TE_TOC1=FALSE;rRNA=FALSE;mRNA=TRUE;miRNA=FALSE;TE_TOC2=FALSE;TE_Order_LTR=FALSE;TE_Novosib=FALSE;introns=TRUE;TE_RTE=FALSE;TE_Gypsy=FALSE;fiveprimeUTR=FALSE;irs=FALSE;transposons=FALSE;TE_DIRS=FALSE;TE_Class_RET=FALSE;TE_EnSpm=FALSE;anno=TRUE;TE_TCR1=FALSE;TE_DualenRandI=FALSE;TE_REM1=FALSE;promoter=FALSE;TE_Gulliver=FALSE;exons=FALSE;TE_Class_DNA=FALSE;TE_L1=FALSE;repetativeSeq=FALSE;TE_Harbinger=FALSE;TE_Order_TIR=FALSE;TE_Order_DIRS=FALSE;trs=FALSE;genes=TRUE;TE_hAT=FALSE;TE_Order_SINE=FALSE;intergenic=FALSE;miRNAGeneID=none;miRNALocation=none;miRNAPrevDes=none;overlapType=intron;transposonType=none;methCG=FALSE;methCHH=FALSE;methCHG=FALSE;methAll=FALSE;CC1883=FALSE;CC125=FALSE;CC4350=TRUE;J=FALSE;CC1883specific=FALSE;CC4350specific=TRUE;CC125specific=FALSE;Jspecific=FALSE;vegetative=TRUE;zygote=FALSE;vegetativespecific=TRUE;zygotespecific=FALSE;wtAdrian=FALSE;dcl3Adrian=FALSE;ago3Adrian=FALSE;mutantAdrian=FALSE;wtAdrianspecific=FALSE;mutantAdrianspecific=FALSE;notDCL3dependent=FALSE;DCL3dependent=FALSE;AGO3dependent=FALSE;notAGO3dependent=FALSE;phased=FALSE;phaseScore=0;countsA=3;countsT=0;countsC=0;countsG=0;predominant_5prime_letter=A;counts20=0;counts21=3;countsSmall=4;countsBig=169;countsNormal=3;ratio21vs20=NaN;ratio20vs21=NaN;ratioSmallvsNormal=0.415037499278844;ratioBigvsNormal=5.81591693556103;countsall=52;countsallwt=3;countsminus=3;countsplus=0;ratio_strand=NaN;ratio_strand_abs=NaN;countsnormalwtnorm=3;repetitiveness=0;predominant_sRNA_sizeClass=larger_21bp;repetitivenessClass=med;phaseClass=none;ID=CRSL006840
chromosome_2	rtracklayer	sequence_feature	4286290	4286640	.	.	.	size=351;sizeclass=(100%2c400];expression=16;expressionClass=common;TE_Copia=FALSE;threeprimeUTR=FALSE;TE_Mariner=FALSE;CDS=FALSE;MSAT=FALSE;TE_Order_LINE=FALSE;TE_P=FALSE;TE_TOC1=FALSE;rRNA=FALSE;mRNA=TRUE;miRNA=FALSE;TE_TOC2=FALSE;TE_Order_LTR=FALSE;TE_Novosib=FALSE;introns=TRUE;TE_RTE=FALSE;TE_Gypsy=FALSE;fiveprimeUTR=FALSE;irs=FALSE;transposons=FALSE;TE_DIRS=FALSE;TE_Class_RET=FALSE;TE_EnSpm=FALSE;anno=TRUE;TE_TCR1=FALSE;TE_DualenRandI=FALSE;TE_REM1=FALSE;promoter=FALSE;TE_Gulliver=FALSE;exons=FALSE;TE_Class_DNA=FALSE;TE_L1=FALSE;repetativeSeq=TRUE;TE_Harbinger=FALSE;TE_Order_TIR=FALSE;TE_Order_DIRS=FALSE;trs=FALSE;genes=TRUE;TE_hAT=FALSE;TE_Order_SINE=FALSE;intergenic=FALSE;miRNAGeneID=none;miRNALocation=none;miRNAPrevDes=none;overlapType=intron;transposonType=none;methCG=FALSE;methCHH=FALSE;methCHG=FALSE;methAll=FALSE;CC1883=TRUE;CC125=TRUE;CC4350=TRUE;J=TRUE;CC1883specific=FALSE;CC4350specific=FALSE;CC125specific=FALSE;Jspecific=FALSE;vegetative=TRUE;zygote=TRUE;vegetativespecific=FALSE;zygotespecific=FALSE;wtAdrian=TRUE;dcl3Adrian=TRUE;ago3Adrian=TRUE;mutantAdrian=TRUE;wtAdrianspecific=FALSE;mutantAdrianspecific=FALSE;notDCL3dependent=FALSE;DCL3dependent=FALSE;AGO3dependent=FALSE;notAGO3dependent=FALSE;phased=FALSE;phaseScore=0;countsA=446;countsT=14114;countsC=977;countsG=30564;predominant_5prime_letter=G;counts20=18590;counts21=27511;countsSmall=30455;countsBig=347524;countsNormal=46101;ratio21vs20=0.565481811011423;ratio20vs21=-0.565481811011423;ratioSmallvsNormal=-0.598118940796878;ratioBigvsNormal=2.91424266343415;countsall=99906;countsallwt=46101;countsminus=45370;countsplus=731;ratio_strand=5.95572344328567;ratio_strand_abs=5.95572344328567;countsnormalwtnorm=2924;repetitiveness=0.936574043946986;predominant_sRNA_sizeClass=larger_21bp;ratio_strand_class=strong_bias;repetitivenessClass=high;phaseClass=none;ID=CRSL006850
chromosome_2	rtracklayer	sequence_feature	4286702	4287201	.	.	.	size=500;sizeclass=(400%2c1.5e+03];expression=16;expressionClass=common;TE_Copia=FALSE;threeprimeUTR=FALSE;TE_Mariner=FALSE;CDS=FALSE;MSAT=FALSE;TE_Order_LINE=FALSE;TE_P=FALSE;TE_TOC1=FALSE;rRNA=FALSE;mRNA=TRUE;miRNA=FALSE;TE_TOC2=FALSE;TE_Order_LTR=FALSE;TE_Novosib=FALSE;introns=TRUE;TE_RTE=FALSE;TE_Gypsy=FALSE;fiveprimeUTR=FALSE;irs=FALSE;transposons=FALSE;TE_DIRS=FALSE;TE_Class_RET=FALSE;TE_EnSpm=FALSE;anno=TRUE;TE_TCR1=FALSE;TE_DualenRandI=FALSE;TE_REM1=FALSE;promoter=FALSE;TE_Gulliver=FALSE;exons=FALSE;TE_Class_DNA=FALSE;TE_L1=FALSE;repetativeSeq=FALSE;TE_Harbinger=FALSE;TE_Order_TIR=FALSE;TE_Order_DIRS=FALSE;trs=FALSE;genes=TRUE;TE_hAT=FALSE;TE_Order_SINE=FALSE;intergenic=FALSE;miRNAGeneID=none;miRNALocation=none;miRNAPrevDes=none;overlapType=intron;transposonType=none;methCG=FALSE;methCHH=FALSE;methCHG=FALSE;methAll=FALSE;CC1883=TRUE;CC125=TRUE;CC4350=TRUE;J=TRUE;CC1883specific=FALSE;CC4350specific=FALSE;CC125specific=FALSE;Jspecific=FALSE;vegetative=TRUE;zygote=TRUE;vegetativespecific=FALSE;zygotespecific=FALSE;wtAdrian=TRUE;dcl3Adrian=TRUE;ago3Adrian=TRUE;mutantAdrian=TRUE;wtAdrianspecific=FALSE;mutantAdrianspecific=FALSE;notDCL3dependent=FALSE;DCL3dependent=FALSE;AGO3dependent=FALSE;notAGO3dependent=FALSE;phased=FALSE;phaseScore=0;countsA=381;countsT=11273;countsC=371;countsG=30476;predominant_5prime_letter=G;counts20=17912;counts21=24589;countsSmall=30127;countsBig=346339;countsNormal=42501;ratio21vs20=0.457086630448388;ratio20vs21=-0.457086630448388;ratioSmallvsNormal=-0.496439767869723;ratioBigvsNormal=3.02661616169834;countsall=94650;countsallwt=42501;countsminus=42485;countsplus=16;ratio_strand=11.3746659444372;ratio_strand_abs=11.3746659444372;countsnormalwtnorm=2285;repetitiveness=0.946236559139785;predominant_sRNA_sizeClass=larger_21bp;ratio_strand_class=strong_bias;repetitivenessClass=high;phaseClass=none;ID=CRSL006860
chromosome_2	rtracklayer	sequence_feature	4302773	4303174	.	.	.	size=402;sizeclass=(400%2c1.5e+03];expression=16;expressionClass=common;TE_Copia=FALSE;threeprimeUTR=FALSE;TE_Mariner=FALSE;CDS=FALSE;MSAT=FALSE;TE_Order_LINE=FALSE;TE_P=FALSE;TE_TOC1=FALSE;rRNA=FALSE;mRNA=FALSE;miRNA=FALSE;TE_TOC2=FALSE;TE_Order_LTR=FALSE;TE_Novosib=FALSE;introns=FALSE;TE_RTE=FALSE;TE_Gypsy=FALSE;fiveprimeUTR=FALSE;irs=TRUE;transposons=FALSE;TE_DIRS=FALSE;TE_Class_RET=FALSE;TE_EnSpm=FALSE;anno=FALSE;TE_TCR1=FALSE;TE_DualenRandI=FALSE;TE_REM1=FALSE;promoter=FALSE;TE_Gulliver=FALSE;exons=FALSE;TE_Class_DNA=FALSE;TE_L1=FALSE;repetativeSeq=FALSE;TE_Harbinger=FALSE;TE_Order_TIR=FALSE;TE_Order_DIRS=FALSE;trs=FALSE;genes=FALSE;TE_hAT=FALSE;TE_Order_SINE=FALSE;intergenic=TRUE;miRNAGeneID=none;miRNALocation=none;miRNAPrevDes=none;overlapType=IRF;transposonType=none;methCG=FALSE;methCHH=FALSE;methCHG=FALSE;methAll=FALSE;CC1883=TRUE;CC125=TRUE;CC4350=TRUE;J=TRUE;CC1883specific=FALSE;CC4350specific=FALSE;CC125specific=FALSE;Jspecific=FALSE;vegetative=TRUE;zygote=TRUE;vegetativespecific=FALSE;zygotespecific=FALSE;wtAdrian=TRUE;dcl3Adrian=TRUE;ago3Adrian=TRUE;mutantAdrian=TRUE;wtAdrianspecific=FALSE;mutantAdrianspecific=FALSE;notDCL3dependent=FALSE;DCL3dependent=FALSE;AGO3dependent=FALSE;notAGO3dependent=FALSE;phased=FALSE;phaseScore=0;countsA=389;countsT=11263;countsC=391;countsG=30530;predominant_5prime_letter=G;counts20=17954;counts21=24619;countsSmall=30350;countsBig=346287;countsNormal=42573;ratio21vs20=0.455466861969525;ratio20vs21=-0.455466861969525;ratioSmallvsNormal=-0.48824223989718;ratioBigvsNormal=3.0239575666809;countsall=94982;countsallwt=42573;countsminus=16;countsplus=42557;ratio_strand=-11.3771088330749;ratio_strand_abs=11.3771088330749;countsnormalwtnorm=2321;repetitiveness=0.945481878185705;predominant_sRNA_sizeClass=larger_21bp;ratio_strand_class=strong_bias;repetitivenessClass=high;phaseClass=none;ID=CRSL006870
chromosome_2	rtracklayer	sequence_feature	4303465	4303613	.	.	.	size=149;sizeclass=(100%2c400];expression=16;expressionClass=common;TE_Copia=FALSE;threeprimeUTR=FALSE;TE_Mariner=FALSE;CDS=FALSE;MSAT=FALSE;TE_Order_LINE=FALSE;TE_P=FALSE;TE_TOC1=FALSE;rRNA=FALSE;mRNA=FALSE;miRNA=FALSE;TE_TOC2=FALSE;TE_Order_LTR=FALSE;TE_Novosib=FALSE;introns=FALSE;TE_RTE=FALSE;TE_Gypsy=FALSE;fiveprimeUTR=FALSE;irs=TRUE;transposons=FALSE;TE_DIRS=FALSE;TE_Class_RET=FALSE;TE_EnSpm=FALSE;anno=FALSE;TE_TCR1=FALSE;TE_DualenRandI=FALSE;TE_REM1=FALSE;promoter=FALSE;TE_Gulliver=FALSE;exons=FALSE;TE_Class_DNA=FALSE;TE_L1=FALSE;repetativeSeq=FALSE;TE_Harbinger=FALSE;TE_Order_TIR=FALSE;TE_Order_DIRS=FALSE;trs=FALSE;genes=FALSE;TE_hAT=FALSE;TE_Order_SINE=FALSE;intergenic=TRUE;miRNAGeneID=none;miRNALocation=none;miRNAPrevDes=none;overlapType=IRF;transposonType=none;methCG=FALSE;methCHH=FALSE;methCHG=FALSE;methAll=FALSE;CC1883=TRUE;CC125=TRUE;CC4350=TRUE;J=TRUE;CC1883specific=FALSE;CC4350specific=FALSE;CC125specific=FALSE;Jspecific=FALSE;vegetative=TRUE;zygote=TRUE;vegetativespecific=FALSE;zygotespecific=FALSE;wtAdrian=TRUE;dcl3Adrian=TRUE;ago3Adrian=TRUE;mutantAdrian=TRUE;wtAdrianspecific=FALSE;mutantAdrianspecific=FALSE;notDCL3dependent=FALSE;DCL3dependent=FALSE;AGO3dependent=FALSE;notAGO3dependent=FALSE;phased=TRUE;phaseScore=17.994;countsA=484;countsT=14263;countsC=999;countsG=30581;predominant_5prime_letter=G;counts20=18634;counts21=27693;countsSmall=30503;countsBig=347602;countsNormal=46327;ratio21vs20=0.571583951806361;ratio20vs21=-0.571583951806361;ratioSmallvsNormal=-0.602902120589278;ratioBigvsNormal=2.90751121719126;countsall=100238;countsallwt=46327;countsminus=765;countsplus=45562;ratio_strand=-5.89622751927779;ratio_strand_abs=5.89622751927779;countsnormalwtnorm=3032;repetitiveness=0.934552204977659;predominant_sRNA_sizeClass=larger_21bp;ratio_strand_class=strong_bias;repetitivenessClass=high;phaseClass=median;ID=CRSL006880
chromosome_2	rtracklayer	sequence_feature	4303762	4304991	.	.	.	size=1230;sizeclass=(400%2c1.5e+03];expression=15;expressionClass=common;TE_Copia=FALSE;threeprimeUTR=FALSE;TE_Mariner=FALSE;CDS=FALSE;MSAT=FALSE;TE_Order_LINE=TRUE;TE_P=FALSE;TE_TOC1=FALSE;rRNA=FALSE;mRNA=FALSE;miRNA=FALSE;TE_TOC2=FALSE;TE_Order_LTR=FALSE;TE_Novosib=FALSE;introns=FALSE;TE_RTE=TRUE;TE_Gypsy=FALSE;fiveprimeUTR=FALSE;irs=TRUE;transposons=TRUE;TE_DIRS=FALSE;TE_Class_RET=TRUE;TE_EnSpm=FALSE;anno=FALSE;TE_TCR1=FALSE;TE_DualenRandI=FALSE;TE_REM1=FALSE;promoter=FALSE;TE_Gulliver=FALSE;exons=FALSE;TE_Class_DNA=FALSE;TE_L1=FALSE;repetativeSeq=TRUE;TE_Harbinger=FALSE;TE_Order_TIR=FALSE;TE_Order_DIRS=FALSE;trs=FALSE;genes=FALSE;TE_hAT=FALSE;TE_Order_SINE=FALSE;intergenic=TRUE;miRNAGeneID=none;miRNALocation=none;miRNAPrevDes=none;overlapType=TE_Class_RET;transposonType=RTE;methCG=FALSE;methCHH=FALSE;methCHG=FALSE;methAll=FALSE;CC1883=TRUE;CC125=TRUE;CC4350=TRUE;J=TRUE;CC1883specific=FALSE;CC4350specific=FALSE;CC125specific=FALSE;Jspecific=FALSE;vegetative=TRUE;zygote=TRUE;vegetativespecific=FALSE;zygotespecific=FALSE;wtAdrian=TRUE;dcl3Adrian=TRUE;ago3Adrian=TRUE;mutantAdrian=TRUE;wtAdrianspecific=FALSE;mutantAdrianspecific=FALSE;notDCL3dependent=FALSE;DCL3dependent=FALSE;AGO3dependent=FALSE;notAGO3dependent=FALSE;phased=TRUE;phaseScore=16.207;countsA=559;countsT=14337;countsC=1012;countsG=30583;predominant_5prime_letter=G;counts20=18702;counts21=27789;countsSmall=30613;countsBig=347733;countsNormal=46491;ratio21vs20=0.5713213586281;ratio20vs21=-0.5713213586281;ratioSmallvsNormal=-0.602807025477106;ratioBigvsNormal=2.90295662288644;countsall=104512;countsallwt=46491;countsminus=45631;countsplus=860;ratio_strand=5.72953380064543;ratio_strand_abs=5.72953380064543;countsnormalwtnorm=2982;repetitiveness=0.935858553268375;predominant_sRNA_sizeClass=larger_21bp;ratio_strand_class=strong_bias;repetitivenessClass=high;phaseClass=median;ID=CRSL006890
chromosome_2	rtracklayer	sequence_feature	4305449	4305735	.	.	.	size=287;sizeclass=(100%2c400];expression=16;expressionClass=common;TE_Copia=FALSE;threeprimeUTR=FALSE;TE_Mariner=FALSE;CDS=FALSE;MSAT=FALSE;TE_Order_LINE=FALSE;TE_P=FALSE;TE_TOC1=FALSE;rRNA=FALSE;mRNA=FALSE;miRNA=FALSE;TE_TOC2=FALSE;TE_Order_LTR=FALSE;TE_Novosib=FALSE;introns=FALSE;TE_RTE=FALSE;TE_Gypsy=FALSE;fiveprimeUTR=FALSE;irs=TRUE;transposons=FALSE;TE_DIRS=FALSE;TE_Class_RET=FALSE;TE_EnSpm=FALSE;anno=FALSE;TE_TCR1=FALSE;TE_DualenRandI=FALSE;TE_REM1=FALSE;promoter=FALSE;TE_Gulliver=FALSE;exons=FALSE;TE_Class_DNA=FALSE;TE_L1=FALSE;repetativeSeq=FALSE;TE_Harbinger=FALSE;TE_Order_TIR=FALSE;TE_Order_DIRS=FALSE;trs=FALSE;genes=FALSE;TE_hAT=FALSE;TE_Order_SINE=FALSE;intergenic=TRUE;miRNAGeneID=none;miRNALocation=none;miRNAPrevDes=none;overlapType=IRF;transposonType=none;methCG=FALSE;methCHH=FALSE;methCHG=FALSE;methAll=FALSE;CC1883=TRUE;CC125=TRUE;CC4350=TRUE;J=TRUE;CC1883specific=FALSE;CC4350specific=FALSE;CC125specific=FALSE;Jspecific=FALSE;vegetative=TRUE;zygote=TRUE;vegetativespecific=FALSE;zygotespecific=FALSE;wtAdrian=TRUE;dcl3Adrian=TRUE;ago3Adrian=TRUE;mutantAdrian=TRUE;wtAdrianspecific=FALSE;mutantAdrianspecific=FALSE;notDCL3dependent=FALSE;DCL3dependent=FALSE;AGO3dependent=FALSE;notAGO3dependent=FALSE;phased=FALSE;phaseScore=0;countsA=389;countsT=11262;countsC=397;countsG=30527;predominant_5prime_letter=G;counts20=17954;counts21=24621;countsSmall=30347;countsBig=346276;countsNormal=42575;ratio21vs20=0.455584058967224;ratio20vs21=-0.455584058967224;ratioSmallvsNormal=-0.48845262624149;ratioBigvsNormal=3.02384396441342;countsall=95065;countsallwt=42575;countsminus=42559;countsplus=16;ratio_strand=11.3771766320805;ratio_strand_abs=11.3771766320805;countsnormalwtnorm=2318;repetitiveness=0.945554903112155;predominant_sRNA_sizeClass=larger_21bp;ratio_strand_class=strong_bias;repetitivenessClass=high;phaseClass=none;ID=CRSL006900
chromosome_2	rtracklayer	sequence_feature	4315076	4315257	.	.	.	size=182;sizeclass=(100%2c400];expression=16;expressionClass=common;TE_Copia=FALSE;threeprimeUTR=FALSE;TE_Mariner=FALSE;CDS=FALSE;MSAT=FALSE;TE_Order_LINE=FALSE;TE_P=FALSE;TE_TOC1=FALSE;rRNA=FALSE;mRNA=TRUE;miRNA=FALSE;TE_TOC2=FALSE;TE_Order_LTR=FALSE;TE_Novosib=FALSE;introns=TRUE;TE_RTE=FALSE;TE_Gypsy=FALSE;fiveprimeUTR=FALSE;irs=FALSE;transposons=FALSE;TE_DIRS=FALSE;TE_Class_RET=FALSE;TE_EnSpm=FALSE;anno=TRUE;TE_TCR1=FALSE;TE_DualenRandI=FALSE;TE_REM1=FALSE;promoter=FALSE;TE_Gulliver=FALSE;exons=FALSE;TE_Class_DNA=FALSE;TE_L1=FALSE;repetativeSeq=FALSE;TE_Harbinger=FALSE;TE_Order_TIR=FALSE;TE_Order_DIRS=FALSE;trs=FALSE;genes=TRUE;TE_hAT=FALSE;TE_Order_SINE=FALSE;intergenic=FALSE;miRNAGeneID=none;miRNALocation=none;miRNAPrevDes=none;overlapType=intron;transposonType=none;methCG=FALSE;methCHH=FALSE;methCHG=FALSE;methAll=FALSE;CC1883=TRUE;CC125=TRUE;CC4350=TRUE;J=TRUE;CC1883specific=FALSE;CC4350specific=FALSE;CC125specific=FALSE;Jspecific=FALSE;vegetative=TRUE;zygote=TRUE;vegetativespecific=FALSE;zygotespecific=FALSE;wtAdrian=TRUE;dcl3Adrian=TRUE;ago3Adrian=TRUE;mutantAdrian=TRUE;wtAdrianspecific=FALSE;mutantAdrianspecific=FALSE;notDCL3dependent=FALSE;DCL3dependent=FALSE;AGO3dependent=FALSE;notAGO3dependent=FALSE;phased=FALSE;phaseScore=0;countsA=441;countsT=13482;countsC=965;countsG=30564;predominant_5prime_letter=G;counts20=18473;counts21=26979;countsSmall=30418;countsBig=346997;countsNormal=45452;ratio21vs20=0.546418696701649;ratio20vs21=-0.546418696701649;ratioSmallvsNormal=-0.579418479753669;ratioBigvsNormal=2.93250750681628;countsall=98738;countsallwt=45452;countsminus=731;countsplus=44721;ratio_strand=-5.93493723203999;ratio_strand_abs=5.93493723203999;countsnormalwtnorm=2777;repetitiveness=0.938902578544399;predominant_sRNA_sizeClass=larger_21bp;ratio_strand_class=strong_bias;repetitivenessClass=high;phaseClass=none;ID=CRSL006910
chromosome_2	rtracklayer	sequence_feature	4315289	4315608	.	.	.	size=320;sizeclass=(100%2c400];expression=16;expressionClass=common;TE_Copia=FALSE;threeprimeUTR=FALSE;TE_Mariner=FALSE;CDS=FALSE;MSAT=FALSE;TE_Order_LINE=FALSE;TE_P=FALSE;TE_TOC1=FALSE;rRNA=FALSE;mRNA=TRUE;miRNA=FALSE;TE_TOC2=FALSE;TE_Order_LTR=FALSE;TE_Novosib=FALSE;introns=TRUE;TE_RTE=FALSE;TE_Gypsy=FALSE;fiveprimeUTR=FALSE;irs=FALSE;transposons=FALSE;TE_DIRS=FALSE;TE_Class_RET=FALSE;TE_EnSpm=FALSE;anno=TRUE;TE_TCR1=FALSE;TE_DualenRandI=FALSE;TE_REM1=FALSE;promoter=FALSE;TE_Gulliver=FALSE;exons=FALSE;TE_Class_DNA=FALSE;TE_L1=FALSE;repetativeSeq=FALSE;TE_Harbinger=FALSE;TE_Order_TIR=FALSE;TE_Order_DIRS=FALSE;trs=FALSE;genes=TRUE;TE_hAT=FALSE;TE_Order_SINE=FALSE;intergenic=FALSE;miRNAGeneID=none;miRNALocation=none;miRNAPrevDes=none;overlapType=intron;transposonType=none;methCG=FALSE;methCHH=FALSE;methCHG=FALSE;methAll=FALSE;CC1883=TRUE;CC125=TRUE;CC4350=TRUE;J=TRUE;CC1883specific=FALSE;CC4350specific=FALSE;CC125specific=FALSE;Jspecific=FALSE;vegetative=TRUE;zygote=TRUE;vegetativespecific=FALSE;zygotespecific=FALSE;wtAdrian=TRUE;dcl3Adrian=TRUE;ago3Adrian=TRUE;mutantAdrian=TRUE;wtAdrianspecific=FALSE;mutantAdrianspecific=FALSE;notDCL3dependent=FALSE;DCL3dependent=FALSE;AGO3dependent=FALSE;notAGO3dependent=FALSE;phased=FALSE;phaseScore=0;countsA=384;countsT=11268;countsC=372;countsG=30475;predominant_5prime_letter=G;counts20=17911;counts21=24588;countsSmall=30168;countsBig=346388;countsNormal=42499;ratio21vs20=0.45710850262088;ratio20vs21=-0.45710850262088;ratioSmallvsNormal=-0.494409839493089;ratioBigvsNormal=3.02688815111276;countsall=94667;countsallwt=42499;countsminus=16;countsplus=42483;ratio_strand=-11.374598027337;ratio_strand_abs=11.374598027337;countsnormalwtnorm=2287;repetitiveness=0.946186969105155;predominant_sRNA_sizeClass=larger_21bp;ratio_strand_class=strong_bias;repetitivenessClass=high;phaseClass=none;ID=CRSL006920
chromosome_2	rtracklayer	sequence_feature	4316099	4316286	.	.	.	size=188;sizeclass=(100%2c400];expression=16;expressionClass=common;TE_Copia=FALSE;threeprimeUTR=FALSE;TE_Mariner=FALSE;CDS=FALSE;MSAT=FALSE;TE_Order_LINE=FALSE;TE_P=FALSE;TE_TOC1=FALSE;rRNA=FALSE;mRNA=TRUE;miRNA=FALSE;TE_TOC2=FALSE;TE_Order_LTR=FALSE;TE_Novosib=FALSE;introns=TRUE;TE_RTE=FALSE;TE_Gypsy=FALSE;fiveprimeUTR=FALSE;irs=FALSE;transposons=FALSE;TE_DIRS=FALSE;TE_Class_RET=FALSE;TE_EnSpm=FALSE;anno=TRUE;TE_TCR1=FALSE;TE_DualenRandI=FALSE;TE_REM1=FALSE;promoter=FALSE;TE_Gulliver=FALSE;exons=FALSE;TE_Class_DNA=FALSE;TE_L1=FALSE;repetativeSeq=FALSE;TE_Harbinger=FALSE;TE_Order_TIR=FALSE;TE_Order_DIRS=FALSE;trs=FALSE;genes=TRUE;TE_hAT=FALSE;TE_Order_SINE=FALSE;intergenic=FALSE;miRNAGeneID=none;miRNALocation=none;miRNAPrevDes=none;overlapType=intron;transposonType=none;methCG=FALSE;methCHH=FALSE;methCHG=FALSE;methAll=FALSE;CC1883=TRUE;CC125=TRUE;CC4350=TRUE;J=TRUE;CC1883specific=FALSE;CC4350specific=FALSE;CC125specific=FALSE;Jspecific=FALSE;vegetative=TRUE;zygote=TRUE;vegetativespecific=FALSE;zygotespecific=FALSE;wtAdrian=TRUE;dcl3Adrian=TRUE;ago3Adrian=TRUE;mutantAdrian=TRUE;wtAdrianspecific=FALSE;mutantAdrianspecific=FALSE;notDCL3dependent=FALSE;DCL3dependent=FALSE;AGO3dependent=FALSE;notAGO3dependent=FALSE;phased=TRUE;phaseScore=17.994;countsA=482;countsT=14264;countsC=978;countsG=30582;predominant_5prime_letter=G;counts20=18639;counts21=27667;countsSmall=30480;countsBig=347596;countsNormal=46306;ratio21vs20=0.569841757388285;ratio20vs21=-0.569841757388285;ratioSmallvsNormal=-0.603336236862027;ratioBigvsNormal=2.90814043546676;countsall=100180;countsallwt=46306;countsminus=763;countsplus=45543;ratio_strand=-5.89940246025819;ratio_strand_abs=5.89940246025819;countsnormalwtnorm=3014;repetitiveness=0.93491124260355;predominant_sRNA_sizeClass=larger_21bp;ratio_strand_class=strong_bias;repetitivenessClass=high;phaseClass=median;ID=CRSL006930
chromosome_2	rtracklayer	sequence_feature	4400713	4401052	.	.	.	size=340;sizeclass=(100%2c400];expression=9;expressionClass=common;TE_Copia=FALSE;threeprimeUTR=FALSE;TE_Mariner=FALSE;CDS=FALSE;MSAT=FALSE;TE_Order_LINE=FALSE;TE_P=FALSE;TE_TOC1=FALSE;rRNA=FALSE;mRNA=TRUE;miRNA=FALSE;TE_TOC2=FALSE;TE_Order_LTR=FALSE;TE_Novosib=FALSE;introns=TRUE;TE_RTE=FALSE;TE_Gypsy=FALSE;fiveprimeUTR=FALSE;irs=FALSE;transposons=FALSE;TE_DIRS=FALSE;TE_Class_RET=FALSE;TE_EnSpm=FALSE;anno=TRUE;TE_TCR1=FALSE;TE_DualenRandI=FALSE;TE_REM1=FALSE;promoter=FALSE;TE_Gulliver=FALSE;exons=FALSE;TE_Class_DNA=FALSE;TE_L1=FALSE;repetativeSeq=TRUE;TE_Harbinger=FALSE;TE_Order_TIR=FALSE;TE_Order_DIRS=FALSE;trs=FALSE;genes=TRUE;TE_hAT=FALSE;TE_Order_SINE=FALSE;intergenic=FALSE;miRNAGeneID=none;miRNALocation=none;miRNAPrevDes=none;overlapType=intron;transposonType=none;methCG=FALSE;methCHH=FALSE;methCHG=FALSE;methAll=FALSE;CC1883=TRUE;CC125=TRUE;CC4350=FALSE;J=FALSE;CC1883specific=FALSE;CC4350specific=FALSE;CC125specific=FALSE;Jspecific=FALSE;vegetative=TRUE;zygote=FALSE;vegetativespecific=TRUE;zygotespecific=FALSE;wtAdrian=TRUE;dcl3Adrian=TRUE;ago3Adrian=TRUE;mutantAdrian=TRUE;wtAdrianspecific=FALSE;mutantAdrianspecific=FALSE;notDCL3dependent=FALSE;DCL3dependent=FALSE;AGO3dependent=FALSE;notAGO3dependent=FALSE;phased=FALSE;phaseScore=0;countsA=59;countsT=164;countsC=68;countsG=10;predominant_5prime_letter=CT;counts20=155;counts21=146;countsSmall=825;countsBig=631;countsNormal=301;ratio21vs20=-0.0862998463942204;ratio20vs21=0.0862998463942204;ratioSmallvsNormal=1.45463063237348;ratioBigvsNormal=1.06787651822285;countsall=5247;countsallwt=301;countsminus=258;countsplus=43;ratio_strand=2.58496250072116;ratio_strand_abs=2.58496250072116;countsnormalwtnorm=2;repetitiveness=0.993355481727575;predominant_sRNA_sizeClass=smaller_20bp;ratio_strand_class=strong_bias;repetitivenessClass=high;phaseClass=none;ID=CRSL006940
chromosome_2	rtracklayer	sequence_feature	4527135	4527606	.	.	.	size=472;sizeclass=(400%2c1.5e+03];expression=4;expressionClass=inbetween;TE_Copia=FALSE;threeprimeUTR=FALSE;TE_Mariner=FALSE;CDS=TRUE;MSAT=FALSE;TE_Order_LINE=FALSE;TE_P=FALSE;TE_TOC1=FALSE;rRNA=FALSE;mRNA=TRUE;miRNA=FALSE;TE_TOC2=FALSE;TE_Order_LTR=FALSE;TE_Novosib=FALSE;introns=FALSE;TE_RTE=FALSE;TE_Gypsy=FALSE;fiveprimeUTR=TRUE;irs=TRUE;transposons=FALSE;TE_DIRS=FALSE;TE_Class_RET=FALSE;TE_EnSpm=FALSE;anno=TRUE;TE_TCR1=FALSE;TE_DualenRandI=FALSE;TE_REM1=FALSE;promoter=TRUE;TE_Gulliver=FALSE;exons=TRUE;TE_Class_DNA=FALSE;TE_L1=FALSE;repetativeSeq=FALSE;TE_Harbinger=FALSE;TE_Order_TIR=FALSE;TE_Order_DIRS=FALSE;trs=FALSE;genes=TRUE;TE_hAT=FALSE;TE_Order_SINE=FALSE;intergenic=FALSE;miRNAGeneID=none;miRNALocation=none;miRNAPrevDes=none;overlapType=five_prime_UTR;transposonType=none;methCG=TRUE;methCHH=FALSE;methCHG=FALSE;methAll=TRUE;CC1883=FALSE;CC125=FALSE;CC4350=TRUE;J=TRUE;CC1883specific=FALSE;CC4350specific=FALSE;CC125specific=FALSE;Jspecific=FALSE;vegetative=TRUE;zygote=TRUE;vegetativespecific=FALSE;zygotespecific=FALSE;wtAdrian=FALSE;dcl3Adrian=FALSE;ago3Adrian=FALSE;mutantAdrian=FALSE;wtAdrianspecific=FALSE;mutantAdrianspecific=FALSE;notDCL3dependent=FALSE;DCL3dependent=FALSE;AGO3dependent=FALSE;notAGO3dependent=FALSE;phased=FALSE;phaseScore=0;countsA=72;countsT=1106;countsC=19;countsG=4;predominant_5prime_letter=T;counts20=380;counts21=821;countsSmall=86;countsBig=86;countsNormal=1201;ratio21vs20=1.11138280344686;ratio20vs21=-1.11138280344686;ratioSmallvsNormal=-3.80375568100354;ratioBigvsNormal=-3.80375568100354;countsall=220638;countsallwt=1201;countsminus=1049;countsplus=152;ratio_strand=2.78687144913368;ratio_strand_abs=2.78687144913368;countsnormalwtnorm=790;repetitiveness=0.342214820982515;predominant_sRNA_sizeClass=equal_21bp;ratio_strand_class=strong_bias;repetitivenessClass=med;phaseClass=none;ID=CRSL006950
chromosome_2	rtracklayer	sequence_feature	4527607	4527912	.	.	.	size=306;sizeclass=(100%2c400];expression=4;expressionClass=inbetween;TE_Copia=FALSE;threeprimeUTR=FALSE;TE_Mariner=FALSE;CDS=TRUE;MSAT=FALSE;TE_Order_LINE=FALSE;TE_P=FALSE;TE_TOC1=FALSE;rRNA=FALSE;mRNA=TRUE;miRNA=FALSE;TE_TOC2=FALSE;TE_Order_LTR=FALSE;TE_Novosib=FALSE;introns=TRUE;TE_RTE=FALSE;TE_Gypsy=FALSE;fiveprimeUTR=TRUE;irs=FALSE;transposons=FALSE;TE_DIRS=FALSE;TE_Class_RET=FALSE;TE_EnSpm=FALSE;anno=TRUE;TE_TCR1=FALSE;TE_DualenRandI=FALSE;TE_REM1=FALSE;promoter=TRUE;TE_Gulliver=FALSE;exons=TRUE;TE_Class_DNA=FALSE;TE_L1=FALSE;repetativeSeq=FALSE;TE_Harbinger=FALSE;TE_Order_TIR=FALSE;TE_Order_DIRS=FALSE;trs=FALSE;genes=TRUE;TE_hAT=FALSE;TE_Order_SINE=FALSE;intergenic=FALSE;miRNAGeneID=none;miRNALocation=none;miRNAPrevDes=none;overlapType=five_prime_UTR;transposonType=none;methCG=FALSE;methCHH=FALSE;methCHG=FALSE;methAll=FALSE;CC1883=FALSE;CC125=FALSE;CC4350=TRUE;J=TRUE;CC1883specific=FALSE;CC4350specific=FALSE;CC125specific=FALSE;Jspecific=FALSE;vegetative=TRUE;zygote=TRUE;vegetativespecific=FALSE;zygotespecific=FALSE;wtAdrian=FALSE;dcl3Adrian=FALSE;ago3Adrian=FALSE;mutantAdrian=FALSE;wtAdrianspecific=FALSE;mutantAdrianspecific=FALSE;notDCL3dependent=FALSE;DCL3dependent=FALSE;AGO3dependent=FALSE;notAGO3dependent=FALSE;phased=FALSE;phaseScore=0;countsA=50;countsT=800;countsC=14;countsG=1;predominant_5prime_letter=T;counts20=149;counts21=716;countsSmall=67;countsBig=26;countsNormal=865;ratio21vs20=2.26464725680209;ratio20vs21=-2.26464725680209;ratioSmallvsNormal=-3.69046713206631;ratioBigvsNormal=-5.05611660438299;countsall=220716;countsallwt=865;countsminus=53;countsplus=812;ratio_strand=-3.93741546262198;ratio_strand_abs=3.93741546262198;countsnormalwtnorm=454;repetitiveness=0.47514450867052;predominant_sRNA_sizeClass=equal_21bp;ratio_strand_class=strong_bias;repetitivenessClass=med;phaseClass=none;ID=CRSL006960
chromosome_2	rtracklayer	sequence_feature	4537725	4540285	.	.	.	size=2561;sizeclass=(1.5e+03%2c3e+03];expression=4;expressionClass=inbetween;TE_Copia=FALSE;threeprimeUTR=FALSE;TE_Mariner=FALSE;CDS=FALSE;MSAT=FALSE;TE_Order_LINE=TRUE;TE_P=FALSE;TE_TOC1=FALSE;rRNA=FALSE;mRNA=FALSE;miRNA=FALSE;TE_TOC2=FALSE;TE_Order_LTR=FALSE;TE_Novosib=FALSE;introns=FALSE;TE_RTE=FALSE;TE_Gypsy=FALSE;fiveprimeUTR=FALSE;irs=FALSE;transposons=TRUE;TE_DIRS=FALSE;TE_Class_RET=TRUE;TE_EnSpm=FALSE;anno=FALSE;TE_TCR1=FALSE;TE_DualenRandI=FALSE;TE_REM1=FALSE;promoter=FALSE;TE_Gulliver=FALSE;exons=FALSE;TE_Class_DNA=FALSE;TE_L1=TRUE;repetativeSeq=TRUE;TE_Harbinger=FALSE;TE_Order_TIR=FALSE;TE_Order_DIRS=FALSE;trs=FALSE;genes=FALSE;TE_hAT=FALSE;TE_Order_SINE=FALSE;intergenic=TRUE;miRNAGeneID=none;miRNALocation=none;miRNAPrevDes=none;overlapType=TE_Class_RET;transposonType=L1;methCG=FALSE;methCHH=FALSE;methCHG=FALSE;methAll=FALSE;CC1883=FALSE;CC125=FALSE;CC4350=TRUE;J=FALSE;CC1883specific=FALSE;CC4350specific=TRUE;CC125specific=FALSE;Jspecific=FALSE;vegetative=TRUE;zygote=TRUE;vegetativespecific=FALSE;zygotespecific=FALSE;wtAdrian=FALSE;dcl3Adrian=FALSE;ago3Adrian=FALSE;mutantAdrian=FALSE;wtAdrianspecific=FALSE;mutantAdrianspecific=FALSE;notDCL3dependent=FALSE;DCL3dependent=FALSE;AGO3dependent=FALSE;notAGO3dependent=FALSE;phased=FALSE;phaseScore=0;countsA=215;countsT=420;countsC=47;countsG=32;predominant_5prime_letter=T;counts20=200;counts21=514;countsSmall=1188;countsBig=426;countsNormal=714;ratio21vs20=1.36176835941915;ratio20vs21=-1.36176835941915;ratioSmallvsNormal=0.734538856771666;ratioBigvsNormal=-0.745070643803261;countsall=46322;countsallwt=714;countsminus=477;countsplus=237;ratio_strand=1.00910220710725;ratio_strand_abs=1.00910220710725;countsnormalwtnorm=2;repetitiveness=0.997198879551821;predominant_sRNA_sizeClass=smaller_20bp;ratio_strand_class=med_bias;repetitivenessClass=high;phaseClass=none;ID=CRSL006970
chromosome_2	rtracklayer	sequence_feature	4568283	4568913	.	.	.	size=631;sizeclass=(400%2c1.5e+03];expression=10;expressionClass=common;TE_Copia=FALSE;threeprimeUTR=TRUE;TE_Mariner=FALSE;CDS=TRUE;MSAT=FALSE;TE_Order_LINE=FALSE;TE_P=FALSE;TE_TOC1=FALSE;rRNA=FALSE;mRNA=TRUE;miRNA=FALSE;TE_TOC2=FALSE;TE_Order_LTR=FALSE;TE_Novosib=FALSE;introns=TRUE;TE_RTE=FALSE;TE_Gypsy=FALSE;fiveprimeUTR=TRUE;irs=FALSE;transposons=FALSE;TE_DIRS=FALSE;TE_Class_RET=FALSE;TE_EnSpm=FALSE;anno=TRUE;TE_TCR1=FALSE;TE_DualenRandI=FALSE;TE_REM1=FALSE;promoter=TRUE;TE_Gulliver=FALSE;exons=TRUE;TE_Class_DNA=FALSE;TE_L1=FALSE;repetativeSeq=TRUE;TE_Harbinger=FALSE;TE_Order_TIR=FALSE;TE_Order_DIRS=FALSE;trs=FALSE;genes=TRUE;TE_hAT=FALSE;TE_Order_SINE=FALSE;intergenic=FALSE;miRNAGeneID=none;miRNALocation=none;miRNAPrevDes=none;overlapType=five_prime_UTR;transposonType=none;methCG=FALSE;methCHH=FALSE;methCHG=FALSE;methAll=FALSE;CC1883=TRUE;CC125=FALSE;CC4350=TRUE;J=FALSE;CC1883specific=FALSE;CC4350specific=FALSE;CC125specific=FALSE;Jspecific=FALSE;vegetative=TRUE;zygote=FALSE;vegetativespecific=TRUE;zygotespecific=FALSE;wtAdrian=TRUE;dcl3Adrian=TRUE;ago3Adrian=TRUE;mutantAdrian=TRUE;wtAdrianspecific=FALSE;mutantAdrianspecific=FALSE;notDCL3dependent=FALSE;DCL3dependent=FALSE;AGO3dependent=FALSE;notAGO3dependent=FALSE;phased=FALSE;phaseScore=0;countsA=29;countsT=64;countsC=145;countsG=377;predominant_5prime_letter=CG;counts20=325;counts21=290;countsSmall=1917;countsBig=1000;countsNormal=615;ratio21vs20=-0.164386817900882;ratio20vs21=0.164386817900882;ratioSmallvsNormal=1.64019202144155;ratioBigvsNormal=0.701341684435485;countsall=37251;countsallwt=615;countsminus=607;countsplus=8;ratio_strand=6.24555270625568;ratio_strand_abs=6.24555270625568;countsnormalwtnorm=0;repetitiveness=1;predominant_sRNA_sizeClass=smaller_20bp;ratio_strand_class=strong_bias;repetitivenessClass=high;phaseClass=none;ID=CRSL006980
chromosome_2	rtracklayer	sequence_feature	4634558	4635348	.	.	.	size=791;sizeclass=(400%2c1.5e+03];expression=0;expressionClass=specific;TE_Copia=FALSE;threeprimeUTR=FALSE;TE_Mariner=FALSE;CDS=FALSE;MSAT=FALSE;TE_Order_LINE=FALSE;TE_P=FALSE;TE_TOC1=FALSE;rRNA=FALSE;mRNA=FALSE;miRNA=FALSE;TE_TOC2=FALSE;TE_Order_LTR=TRUE;TE_Novosib=FALSE;introns=FALSE;TE_RTE=FALSE;TE_Gypsy=TRUE;fiveprimeUTR=FALSE;irs=FALSE;transposons=TRUE;TE_DIRS=FALSE;TE_Class_RET=TRUE;TE_EnSpm=FALSE;anno=FALSE;TE_TCR1=FALSE;TE_DualenRandI=FALSE;TE_REM1=FALSE;promoter=TRUE;TE_Gulliver=FALSE;exons=FALSE;TE_Class_DNA=FALSE;TE_L1=FALSE;repetativeSeq=TRUE;TE_Harbinger=FALSE;TE_Order_TIR=FALSE;TE_Order_DIRS=FALSE;trs=TRUE;genes=FALSE;TE_hAT=FALSE;TE_Order_SINE=FALSE;intergenic=TRUE;miRNAGeneID=none;miRNALocation=none;miRNAPrevDes=none;overlapType=TE_Class_RET;transposonType=Gypsy;methCG=FALSE;methCHH=FALSE;methCHG=FALSE;methAll=FALSE;CC1883=FALSE;CC125=FALSE;CC4350=TRUE;J=FALSE;CC1883specific=FALSE;CC4350specific=TRUE;CC125specific=FALSE;Jspecific=FALSE;vegetative=TRUE;zygote=FALSE;vegetativespecific=TRUE;zygotespecific=FALSE;wtAdrian=FALSE;dcl3Adrian=FALSE;ago3Adrian=FALSE;mutantAdrian=FALSE;wtAdrianspecific=FALSE;mutantAdrianspecific=FALSE;notDCL3dependent=FALSE;DCL3dependent=FALSE;AGO3dependent=FALSE;notAGO3dependent=FALSE;phased=FALSE;phaseScore=0;countsA=0;countsT=0;countsC=0;countsG=0;counts20=0;counts21=0;countsSmall=30;countsBig=4;countsNormal=0;ratio21vs20=NaN;ratio20vs21=NaN;ratioSmallvsNormal=Inf;ratioBigvsNormal=NaN;countsall=2128;countsallwt=0;countsminus=0;countsplus=0;ratio_strand=NaN;ratio_strand_abs=NaN;countsnormalwtnorm=0;repetitiveness=NaN;predominant_sRNA_sizeClass=smaller_20bp;phaseClass=none;ID=CRSL006990
chromosome_2	rtracklayer	sequence_feature	4636935	4637551	.	.	.	size=617;sizeclass=(400%2c1.5e+03];expression=2;expressionClass=inbetween;TE_Copia=FALSE;threeprimeUTR=FALSE;TE_Mariner=FALSE;CDS=FALSE;MSAT=FALSE;TE_Order_LINE=FALSE;TE_P=FALSE;TE_TOC1=FALSE;rRNA=FALSE;mRNA=FALSE;miRNA=FALSE;TE_TOC2=FALSE;TE_Order_LTR=FALSE;TE_Novosib=FALSE;introns=FALSE;TE_RTE=FALSE;TE_Gypsy=FALSE;fiveprimeUTR=FALSE;irs=TRUE;transposons=FALSE;TE_DIRS=FALSE;TE_Class_RET=FALSE;TE_EnSpm=FALSE;anno=FALSE;TE_TCR1=FALSE;TE_DualenRandI=FALSE;TE_REM1=FALSE;promoter=FALSE;TE_Gulliver=FALSE;exons=FALSE;TE_Class_DNA=FALSE;TE_L1=FALSE;repetativeSeq=TRUE;TE_Harbinger=FALSE;TE_Order_TIR=FALSE;TE_Order_DIRS=FALSE;trs=TRUE;genes=FALSE;TE_hAT=FALSE;TE_Order_SINE=FALSE;intergenic=TRUE;miRNAGeneID=none;miRNALocation=none;miRNAPrevDes=none;overlapType=IRF;transposonType=none;methCG=FALSE;methCHH=FALSE;methCHG=FALSE;methAll=FALSE;CC1883=FALSE;CC125=FALSE;CC4350=FALSE;J=FALSE;CC1883specific=FALSE;CC4350specific=FALSE;CC125specific=FALSE;Jspecific=FALSE;vegetative=TRUE;zygote=FALSE;vegetativespecific=TRUE;zygotespecific=FALSE;wtAdrian=FALSE;dcl3Adrian=FALSE;ago3Adrian=FALSE;mutantAdrian=FALSE;wtAdrianspecific=FALSE;mutantAdrianspecific=FALSE;notDCL3dependent=FALSE;DCL3dependent=FALSE;AGO3dependent=FALSE;notAGO3dependent=FALSE;phased=FALSE;phaseScore=0;countsA=50;countsT=62;countsC=19;countsG=8;counts20=73;counts21=66;countsSmall=280;countsBig=239;countsNormal=139;ratio21vs20=-0.145430439521564;ratio20vs21=0.145430439521564;ratioSmallvsNormal=1.01034194422146;ratioBigvsNormal=0.781925735257241;countsall=5331;countsallwt=139;countsminus=86;countsplus=53;ratio_strand=0.698344300138899;ratio_strand_abs=0.698344300138899;countsnormalwtnorm=0;repetitiveness=1;predominant_sRNA_sizeClass=smaller_20bp;ratio_strand_class=med_bias;repetitivenessClass=high;phaseClass=none;ID=CRSL007000
chromosome_2	rtracklayer	sequence_feature	4653602	4656375	.	.	.	size=2774;sizeclass=(1.5e+03%2c3e+03];expression=1;expressionClass=specific;TE_Copia=FALSE;threeprimeUTR=TRUE;TE_Mariner=FALSE;CDS=TRUE;MSAT=FALSE;TE_Order_LINE=FALSE;TE_P=FALSE;TE_TOC1=FALSE;rRNA=FALSE;mRNA=TRUE;miRNA=FALSE;TE_TOC2=FALSE;TE_Order_LTR=FALSE;TE_Novosib=FALSE;introns=TRUE;TE_RTE=FALSE;TE_Gypsy=FALSE;fiveprimeUTR=FALSE;irs=TRUE;transposons=FALSE;TE_DIRS=FALSE;TE_Class_RET=FALSE;TE_EnSpm=FALSE;anno=TRUE;TE_TCR1=FALSE;TE_DualenRandI=FALSE;TE_REM1=FALSE;promoter=FALSE;TE_Gulliver=FALSE;exons=TRUE;TE_Class_DNA=FALSE;TE_L1=FALSE;repetativeSeq=TRUE;TE_Harbinger=FALSE;TE_Order_TIR=FALSE;TE_Order_DIRS=FALSE;trs=TRUE;genes=TRUE;TE_hAT=FALSE;TE_Order_SINE=FALSE;intergenic=FALSE;miRNAGeneID=none;miRNALocation=none;miRNAPrevDes=none;overlapType=three_prime_UTR;transposonType=none;methCG=FALSE;methCHH=FALSE;methCHG=FALSE;methAll=FALSE;CC1883=FALSE;CC125=FALSE;CC4350=TRUE;J=FALSE;CC1883specific=FALSE;CC4350specific=TRUE;CC125specific=FALSE;Jspecific=FALSE;vegetative=TRUE;zygote=FALSE;vegetativespecific=TRUE;zygotespecific=FALSE;wtAdrian=FALSE;dcl3Adrian=FALSE;ago3Adrian=FALSE;mutantAdrian=FALSE;wtAdrianspecific=FALSE;mutantAdrianspecific=FALSE;notDCL3dependent=FALSE;DCL3dependent=FALSE;AGO3dependent=FALSE;notAGO3dependent=FALSE;phased=FALSE;phaseScore=0;countsA=80;countsT=126;countsC=50;countsG=57;predominant_5prime_letter=G;counts20=137;counts21=176;countsSmall=431;countsBig=736;countsNormal=313;ratio21vs20=0.361399535676771;ratio20vs21=-0.361399535676771;ratioSmallvsNormal=0.46152521215648;ratioBigvsNormal=1.23354310912439;countsall=101147;countsallwt=313;countsminus=289;countsplus=24;ratio_strand=3.58996318177952;ratio_strand_abs=3.58996318177952;countsnormalwtnorm=251;repetitiveness=0.198083067092652;predominant_sRNA_sizeClass=larger_21bp;ratio_strand_class=strong_bias;repetitivenessClass=low;phaseClass=none;ID=CRSL007010
chromosome_2	rtracklayer	sequence_feature	4657640	4657988	.	.	.	size=349;sizeclass=(100%2c400];expression=6;expressionClass=common;TE_Copia=FALSE;threeprimeUTR=FALSE;TE_Mariner=FALSE;CDS=TRUE;MSAT=FALSE;TE_Order_LINE=FALSE;TE_P=FALSE;TE_TOC1=FALSE;rRNA=FALSE;mRNA=TRUE;miRNA=FALSE;TE_TOC2=FALSE;TE_Order_LTR=FALSE;TE_Novosib=FALSE;introns=TRUE;TE_RTE=FALSE;TE_Gypsy=FALSE;fiveprimeUTR=FALSE;irs=FALSE;transposons=FALSE;TE_DIRS=FALSE;TE_Class_RET=FALSE;TE_EnSpm=FALSE;anno=TRUE;TE_TCR1=FALSE;TE_DualenRandI=FALSE;TE_REM1=FALSE;promoter=FALSE;TE_Gulliver=FALSE;exons=TRUE;TE_Class_DNA=FALSE;TE_L1=FALSE;repetativeSeq=FALSE;TE_Harbinger=FALSE;TE_Order_TIR=FALSE;TE_Order_DIRS=FALSE;trs=TRUE;genes=TRUE;TE_hAT=FALSE;TE_Order_SINE=FALSE;intergenic=FALSE;miRNAGeneID=none;miRNALocation=none;miRNAPrevDes=none;overlapType=exon;transposonType=none;methCG=FALSE;methCHH=FALSE;methCHG=FALSE;methAll=FALSE;CC1883=TRUE;CC125=FALSE;CC4350=TRUE;J=FALSE;CC1883specific=FALSE;CC4350specific=FALSE;CC125specific=FALSE;Jspecific=FALSE;vegetative=TRUE;zygote=TRUE;vegetativespecific=FALSE;zygotespecific=FALSE;wtAdrian=TRUE;dcl3Adrian=TRUE;ago3Adrian=TRUE;mutantAdrian=TRUE;wtAdrianspecific=FALSE;mutantAdrianspecific=FALSE;notDCL3dependent=FALSE;DCL3dependent=FALSE;AGO3dependent=FALSE;notAGO3dependent=FALSE;phased=FALSE;phaseScore=0;countsA=218;countsT=31;countsC=14;countsG=125;predominant_5prime_letter=AG;counts20=202;counts21=186;countsSmall=385;countsBig=932;countsNormal=388;ratio21vs20=-0.119052671643763;ratio20vs21=0.119052671643763;ratioSmallvsNormal=-0.0111982066048639;ratioBigvsNormal=1.26427330246715;countsall=5178;countsallwt=388;countsminus=388;countsplus=0;ratio_strand=Inf;ratio_strand_abs=Inf;countsnormalwtnorm=388;repetitiveness=0;predominant_sRNA_sizeClass=larger_21bp;ratio_strand_class=strong_bias;repetitivenessClass=low;phaseClass=none;ID=CRSL007020
chromosome_2	rtracklayer	sequence_feature	4683405	4683655	.	.	.	size=251;sizeclass=(100%2c400];expression=3;expressionClass=inbetween;TE_Copia=FALSE;threeprimeUTR=FALSE;TE_Mariner=FALSE;CDS=FALSE;MSAT=FALSE;TE_Order_LINE=FALSE;TE_P=FALSE;TE_TOC1=FALSE;rRNA=FALSE;mRNA=TRUE;miRNA=FALSE;TE_TOC2=FALSE;TE_Order_LTR=FALSE;TE_Novosib=FALSE;introns=TRUE;TE_RTE=FALSE;TE_Gypsy=FALSE;fiveprimeUTR=FALSE;irs=FALSE;transposons=FALSE;TE_DIRS=FALSE;TE_Class_RET=FALSE;TE_EnSpm=FALSE;anno=TRUE;TE_TCR1=FALSE;TE_DualenRandI=FALSE;TE_REM1=FALSE;promoter=FALSE;TE_Gulliver=FALSE;exons=FALSE;TE_Class_DNA=FALSE;TE_L1=FALSE;repetativeSeq=FALSE;TE_Harbinger=FALSE;TE_Order_TIR=FALSE;TE_Order_DIRS=FALSE;trs=FALSE;genes=TRUE;TE_hAT=FALSE;TE_Order_SINE=FALSE;intergenic=FALSE;miRNAGeneID=none;miRNALocation=none;miRNAPrevDes=none;overlapType=intron;transposonType=none;methCG=FALSE;methCHH=FALSE;methCHG=FALSE;methAll=FALSE;CC1883=FALSE;CC125=FALSE;CC4350=FALSE;J=TRUE;CC1883specific=FALSE;CC4350specific=FALSE;CC125specific=FALSE;Jspecific=TRUE;vegetative=TRUE;zygote=FALSE;vegetativespecific=TRUE;zygotespecific=FALSE;wtAdrian=FALSE;dcl3Adrian=FALSE;ago3Adrian=FALSE;mutantAdrian=FALSE;wtAdrianspecific=FALSE;mutantAdrianspecific=FALSE;notDCL3dependent=FALSE;DCL3dependent=FALSE;AGO3dependent=FALSE;notAGO3dependent=FALSE;phased=FALSE;phaseScore=0;countsA=44095;countsT=1685;countsC=1;countsG=4;predominant_5prime_letter=A;counts20=1729;counts21=44056;countsSmall=49;countsBig=75;countsNormal=45785;ratio21vs20=4.6713287395086;ratio20vs21=-4.6713287395086;ratioSmallvsNormal=-9.86787755798954;ratioBigvsNormal=-9.25376871160887;countsall=60778;countsallwt=45785;countsminus=44088;countsplus=1697;ratio_strand=4.69932756228984;ratio_strand_abs=4.69932756228984;countsnormalwtnorm=7626;repetitiveness=0.833438899202796;predominant_sRNA_sizeClass=equal_21bp;ratio_strand_class=strong_bias;repetitivenessClass=med;phaseClass=none;ID=CRSL007030
chromosome_2	rtracklayer	sequence_feature	4778175	4778671	.	.	.	size=497;sizeclass=(400%2c1.5e+03];expression=0;expressionClass=specific;TE_Copia=FALSE;threeprimeUTR=TRUE;TE_Mariner=FALSE;CDS=FALSE;MSAT=FALSE;TE_Order_LINE=FALSE;TE_P=FALSE;TE_TOC1=FALSE;rRNA=FALSE;mRNA=TRUE;miRNA=FALSE;TE_TOC2=FALSE;TE_Order_LTR=FALSE;TE_Novosib=FALSE;introns=FALSE;TE_RTE=FALSE;TE_Gypsy=FALSE;fiveprimeUTR=FALSE;irs=FALSE;transposons=FALSE;TE_DIRS=FALSE;TE_Class_RET=FALSE;TE_EnSpm=FALSE;anno=TRUE;TE_TCR1=FALSE;TE_DualenRandI=FALSE;TE_REM1=FALSE;promoter=FALSE;TE_Gulliver=FALSE;exons=TRUE;TE_Class_DNA=FALSE;TE_L1=FALSE;repetativeSeq=TRUE;TE_Harbinger=FALSE;TE_Order_TIR=FALSE;TE_Order_DIRS=FALSE;trs=TRUE;genes=TRUE;TE_hAT=FALSE;TE_Order_SINE=FALSE;intergenic=FALSE;miRNAGeneID=none;miRNALocation=none;miRNAPrevDes=none;overlapType=three_prime_UTR;transposonType=none;methCG=FALSE;methCHH=FALSE;methCHG=FALSE;methAll=FALSE;CC1883=TRUE;CC125=FALSE;CC4350=FALSE;J=FALSE;CC1883specific=TRUE;CC4350specific=FALSE;CC125specific=FALSE;Jspecific=FALSE;vegetative=TRUE;zygote=FALSE;vegetativespecific=TRUE;zygotespecific=FALSE;wtAdrian=TRUE;dcl3Adrian=FALSE;ago3Adrian=FALSE;mutantAdrian=FALSE;wtAdrianspecific=TRUE;mutantAdrianspecific=FALSE;notDCL3dependent=FALSE;DCL3dependent=TRUE;AGO3dependent=TRUE;notAGO3dependent=FALSE;phased=FALSE;phaseScore=0;countsA=0;countsT=1;countsC=0;countsG=0;predominant_5prime_letter=T;counts20=1;counts21=0;countsSmall=6;countsBig=1;countsNormal=1;ratio21vs20=NaN;ratio20vs21=NaN;ratioSmallvsNormal=2.58496250072116;ratioBigvsNormal=NaN;countsall=20;countsallwt=1;countsminus=0;countsplus=1;ratio_strand=NaN;ratio_strand_abs=NaN;countsnormalwtnorm=1;repetitiveness=0;predominant_sRNA_sizeClass=smaller_20bp;phaseClass=none;ID=CRSL007040
chromosome_2	rtracklayer	sequence_feature	4897981	4898174	.	.	.	size=194;sizeclass=(100%2c400];expression=11;expressionClass=common;TE_Copia=FALSE;threeprimeUTR=TRUE;TE_Mariner=FALSE;CDS=FALSE;MSAT=FALSE;TE_Order_LINE=FALSE;TE_P=FALSE;TE_TOC1=FALSE;rRNA=FALSE;mRNA=TRUE;miRNA=FALSE;TE_TOC2=FALSE;TE_Order_LTR=TRUE;TE_Novosib=FALSE;introns=FALSE;TE_RTE=FALSE;TE_Gypsy=FALSE;fiveprimeUTR=FALSE;irs=FALSE;transposons=TRUE;TE_DIRS=FALSE;TE_Class_RET=TRUE;TE_EnSpm=FALSE;anno=TRUE;TE_TCR1=FALSE;TE_DualenRandI=FALSE;TE_REM1=FALSE;promoter=FALSE;TE_Gulliver=FALSE;exons=TRUE;TE_Class_DNA=FALSE;TE_L1=FALSE;repetativeSeq=TRUE;TE_Harbinger=FALSE;TE_Order_TIR=FALSE;TE_Order_DIRS=FALSE;trs=FALSE;genes=TRUE;TE_hAT=FALSE;TE_Order_SINE=FALSE;intergenic=FALSE;miRNAGeneID=none;miRNALocation=none;miRNAPrevDes=none;overlapType=three_prime_UTR;transposonType=none;methCG=FALSE;methCHH=FALSE;methCHG=FALSE;methAll=FALSE;CC1883=TRUE;CC125=TRUE;CC4350=TRUE;J=TRUE;CC1883specific=FALSE;CC4350specific=FALSE;CC125specific=FALSE;Jspecific=FALSE;vegetative=TRUE;zygote=TRUE;vegetativespecific=FALSE;zygotespecific=FALSE;wtAdrian=TRUE;dcl3Adrian=TRUE;ago3Adrian=TRUE;mutantAdrian=TRUE;wtAdrianspecific=FALSE;mutantAdrianspecific=FALSE;notDCL3dependent=FALSE;DCL3dependent=FALSE;AGO3dependent=FALSE;notAGO3dependent=FALSE;phased=FALSE;phaseScore=0;countsA=83;countsT=649;countsC=301;countsG=6;predominant_5prime_letter=CT;counts20=227;counts21=812;countsSmall=260;countsBig=450;countsNormal=1039;ratio21vs20=1.83878742989426;ratio20vs21=-1.83878742989426;ratioSmallvsNormal=-1.99861212587576;ratioBigvsNormal=-1.20719874768717;countsall=34503;countsallwt=1039;countsminus=429;countsplus=610;ratio_strand=-0.507831594950703;ratio_strand_abs=0.507831594950703;countsnormalwtnorm=28;repetitiveness=0.973051010587103;predominant_sRNA_sizeClass=equal_21bp;ratio_strand_class=no_bias;repetitivenessClass=high;phaseClass=none;ID=CRSL007050
chromosome_2	rtracklayer	sequence_feature	4934539	4936213	.	.	.	size=1675;sizeclass=(1.5e+03%2c3e+03];expression=4;expressionClass=inbetween;TE_Copia=FALSE;threeprimeUTR=TRUE;TE_Mariner=FALSE;CDS=FALSE;MSAT=FALSE;TE_Order_LINE=FALSE;TE_P=FALSE;TE_TOC1=FALSE;rRNA=FALSE;mRNA=TRUE;miRNA=FALSE;TE_TOC2=FALSE;TE_Order_LTR=TRUE;TE_Novosib=FALSE;introns=FALSE;TE_RTE=FALSE;TE_Gypsy=FALSE;fiveprimeUTR=FALSE;irs=FALSE;transposons=TRUE;TE_DIRS=FALSE;TE_Class_RET=TRUE;TE_EnSpm=FALSE;anno=TRUE;TE_TCR1=FALSE;TE_DualenRandI=FALSE;TE_REM1=FALSE;promoter=FALSE;TE_Gulliver=FALSE;exons=TRUE;TE_Class_DNA=FALSE;TE_L1=FALSE;repetativeSeq=TRUE;TE_Harbinger=FALSE;TE_Order_TIR=FALSE;TE_Order_DIRS=FALSE;trs=TRUE;genes=TRUE;TE_hAT=FALSE;TE_Order_SINE=FALSE;intergenic=FALSE;miRNAGeneID=none;miRNALocation=none;miRNAPrevDes=none;overlapType=three_prime_UTR;transposonType=none;methCG=TRUE;methCHH=FALSE;methCHG=FALSE;methAll=TRUE;CC1883=FALSE;CC125=TRUE;CC4350=TRUE;J=FALSE;CC1883specific=FALSE;CC4350specific=FALSE;CC125specific=FALSE;Jspecific=FALSE;vegetative=TRUE;zygote=TRUE;vegetativespecific=FALSE;zygotespecific=FALSE;wtAdrian=FALSE;dcl3Adrian=FALSE;ago3Adrian=FALSE;mutantAdrian=FALSE;wtAdrianspecific=FALSE;mutantAdrianspecific=FALSE;notDCL3dependent=FALSE;DCL3dependent=FALSE;AGO3dependent=FALSE;notAGO3dependent=FALSE;phased=FALSE;phaseScore=0;countsA=186;countsT=1372;countsC=15;countsG=5;predominant_5prime_letter=T;counts20=190;counts21=1388;countsSmall=344;countsBig=950;countsNormal=1578;ratio21vs20=2.86893624424731;ratio20vs21=-2.86893624424731;ratioSmallvsNormal=-2.19761673531136;ratioBigvsNormal=-0.732097786795148;countsall=30060;countsallwt=1578;countsminus=1177;countsplus=401;ratio_strand=1.55344017858352;ratio_strand_abs=1.55344017858352;countsnormalwtnorm=149;repetitiveness=0.905576679340938;predominant_sRNA_sizeClass=equal_21bp;ratio_strand_class=med_bias;repetitivenessClass=med;phaseClass=none;ID=CRSL007060
chromosome_2	rtracklayer	sequence_feature	4936347	4936666	.	.	.	size=320;sizeclass=(100%2c400];expression=0;expressionClass=specific;TE_Copia=FALSE;threeprimeUTR=FALSE;TE_Mariner=FALSE;CDS=FALSE;MSAT=FALSE;TE_Order_LINE=FALSE;TE_P=FALSE;TE_TOC1=FALSE;rRNA=FALSE;mRNA=FALSE;miRNA=FALSE;TE_TOC2=FALSE;TE_Order_LTR=FALSE;TE_Novosib=FALSE;introns=FALSE;TE_RTE=FALSE;TE_Gypsy=FALSE;fiveprimeUTR=FALSE;irs=FALSE;transposons=FALSE;TE_DIRS=FALSE;TE_Class_RET=FALSE;TE_EnSpm=FALSE;anno=FALSE;TE_TCR1=FALSE;TE_DualenRandI=FALSE;TE_REM1=FALSE;promoter=TRUE;TE_Gulliver=FALSE;exons=FALSE;TE_Class_DNA=FALSE;TE_L1=FALSE;repetativeSeq=TRUE;TE_Harbinger=FALSE;TE_Order_TIR=FALSE;TE_Order_DIRS=FALSE;trs=TRUE;genes=FALSE;TE_hAT=FALSE;TE_Order_SINE=FALSE;intergenic=TRUE;miRNAGeneID=none;miRNALocation=none;miRNAPrevDes=none;overlapType=promoter;transposonType=none;methCG=FALSE;methCHH=FALSE;methCHG=FALSE;methAll=FALSE;CC1883=FALSE;CC125=FALSE;CC4350=FALSE;J=FALSE;CC1883specific=FALSE;CC4350specific=FALSE;CC125specific=FALSE;Jspecific=FALSE;vegetative=TRUE;zygote=FALSE;vegetativespecific=TRUE;zygotespecific=FALSE;wtAdrian=FALSE;dcl3Adrian=FALSE;ago3Adrian=FALSE;mutantAdrian=FALSE;wtAdrianspecific=FALSE;mutantAdrianspecific=FALSE;notDCL3dependent=FALSE;DCL3dependent=FALSE;AGO3dependent=FALSE;notAGO3dependent=FALSE;phased=FALSE;phaseScore=0;countsA=0;countsT=8;countsC=0;countsG=0;predominant_5prime_letter=T;counts20=3;counts21=5;countsSmall=33;countsBig=6;countsNormal=8;ratio21vs20=0.736965594166206;ratio20vs21=-0.736965594166206;ratioSmallvsNormal=2.04439411935845;ratioBigvsNormal=-0.415037499278844;countsall=543;countsallwt=8;countsminus=8;countsplus=0;ratio_strand=Inf;ratio_strand_abs=Inf;countsnormalwtnorm=0;repetitiveness=1;predominant_sRNA_sizeClass=smaller_20bp;ratio_strand_class=med_bias;repetitivenessClass=med;phaseClass=none;ID=CRSL007070
chromosome_2	rtracklayer	sequence_feature	5005387	5005736	.	.	.	size=350;sizeclass=(100%2c400];expression=0;expressionClass=specific;TE_Copia=FALSE;threeprimeUTR=FALSE;TE_Mariner=FALSE;CDS=TRUE;MSAT=FALSE;TE_Order_LINE=FALSE;TE_P=FALSE;TE_TOC1=FALSE;rRNA=FALSE;mRNA=TRUE;miRNA=FALSE;TE_TOC2=FALSE;TE_Order_LTR=FALSE;TE_Novosib=FALSE;introns=FALSE;TE_RTE=FALSE;TE_Gypsy=FALSE;fiveprimeUTR=FALSE;irs=FALSE;transposons=FALSE;TE_DIRS=FALSE;TE_Class_RET=FALSE;TE_EnSpm=FALSE;anno=TRUE;TE_TCR1=FALSE;TE_DualenRandI=FALSE;TE_REM1=FALSE;promoter=FALSE;TE_Gulliver=FALSE;exons=TRUE;TE_Class_DNA=FALSE;TE_L1=FALSE;repetativeSeq=TRUE;TE_Harbinger=FALSE;TE_Order_TIR=FALSE;TE_Order_DIRS=FALSE;trs=FALSE;genes=TRUE;TE_hAT=FALSE;TE_Order_SINE=FALSE;intergenic=FALSE;miRNAGeneID=none;miRNALocation=none;miRNAPrevDes=none;overlapType=exon;transposonType=none;methCG=FALSE;methCHH=FALSE;methCHG=FALSE;methAll=FALSE;CC1883=FALSE;CC125=FALSE;CC4350=TRUE;J=FALSE;CC1883specific=FALSE;CC4350specific=TRUE;CC125specific=FALSE;Jspecific=FALSE;vegetative=TRUE;zygote=FALSE;vegetativespecific=TRUE;zygotespecific=FALSE;wtAdrian=FALSE;dcl3Adrian=FALSE;ago3Adrian=FALSE;mutantAdrian=FALSE;wtAdrianspecific=FALSE;mutantAdrianspecific=FALSE;notDCL3dependent=FALSE;DCL3dependent=FALSE;AGO3dependent=FALSE;notAGO3dependent=FALSE;phased=FALSE;phaseScore=0;countsA=5;countsT=24;countsC=26;countsG=0;predominant_5prime_letter=C;counts20=26;counts21=29;countsSmall=6;countsBig=16;countsNormal=55;ratio21vs20=0.15754127698648;ratio20vs21=-0.15754127698648;ratioSmallvsNormal=-3.1963972128035;ratioBigvsNormal=-1.78135971352466;countsall=1148;countsallwt=55;countsminus=5;countsplus=50;ratio_strand=-3.32192809488736;ratio_strand_abs=3.32192809488736;countsnormalwtnorm=7;repetitiveness=0.872727272727273;predominant_sRNA_sizeClass=equal_21bp;ratio_strand_class=strong_bias;repetitivenessClass=med;phaseClass=none;ID=CRSL007080
chromosome_2	rtracklayer	sequence_feature	5037521	5037817	.	.	.	size=297;sizeclass=(100%2c400];expression=2;expressionClass=inbetween;TE_Copia=FALSE;threeprimeUTR=FALSE;TE_Mariner=FALSE;CDS=FALSE;MSAT=FALSE;TE_Order_LINE=FALSE;TE_P=FALSE;TE_TOC1=FALSE;rRNA=FALSE;mRNA=TRUE;miRNA=FALSE;TE_TOC2=FALSE;TE_Order_LTR=FALSE;TE_Novosib=FALSE;introns=TRUE;TE_RTE=FALSE;TE_Gypsy=FALSE;fiveprimeUTR=FALSE;irs=FALSE;transposons=FALSE;TE_DIRS=FALSE;TE_Class_RET=FALSE;TE_EnSpm=FALSE;anno=TRUE;TE_TCR1=FALSE;TE_DualenRandI=FALSE;TE_REM1=FALSE;promoter=FALSE;TE_Gulliver=FALSE;exons=FALSE;TE_Class_DNA=FALSE;TE_L1=FALSE;repetativeSeq=TRUE;TE_Harbinger=FALSE;TE_Order_TIR=FALSE;TE_Order_DIRS=FALSE;trs=FALSE;genes=TRUE;TE_hAT=FALSE;TE_Order_SINE=FALSE;intergenic=FALSE;miRNAGeneID=none;miRNALocation=none;miRNAPrevDes=none;overlapType=intron;transposonType=none;methCG=FALSE;methCHH=FALSE;methCHG=FALSE;methAll=FALSE;CC1883=FALSE;CC125=FALSE;CC4350=TRUE;J=FALSE;CC1883specific=FALSE;CC4350specific=TRUE;CC125specific=FALSE;Jspecific=FALSE;vegetative=FALSE;zygote=TRUE;vegetativespecific=FALSE;zygotespecific=TRUE;wtAdrian=FALSE;dcl3Adrian=FALSE;ago3Adrian=FALSE;mutantAdrian=FALSE;wtAdrianspecific=FALSE;mutantAdrianspecific=FALSE;notDCL3dependent=FALSE;DCL3dependent=FALSE;AGO3dependent=FALSE;notAGO3dependent=FALSE;phased=FALSE;phaseScore=0;countsA=21;countsT=44;countsC=2;countsG=6;predominant_5prime_letter=T;counts20=11;counts21=62;countsSmall=28;countsBig=63;countsNormal=73;ratio21vs20=2.49476469174958;ratio20vs21=-2.49476469174958;ratioSmallvsNormal=-1.38246963682241;ratioBigvsNormal=-0.212544635380101;countsall=1075;countsallwt=73;countsminus=27;countsplus=46;ratio_strand=-0.768674453893544;ratio_strand_abs=0.768674453893544;countsnormalwtnorm=0;repetitiveness=1;predominant_sRNA_sizeClass=larger_21bp;ratio_strand_class=no_bias;repetitivenessClass=high;phaseClass=none;ID=CRSL007090
chromosome_2	rtracklayer	sequence_feature	5082357	5082591	.	.	.	size=235;sizeclass=(100%2c400];expression=0;expressionClass=specific;TE_Copia=FALSE;threeprimeUTR=TRUE;TE_Mariner=FALSE;CDS=TRUE;MSAT=FALSE;TE_Order_LINE=TRUE;TE_P=FALSE;TE_TOC1=FALSE;rRNA=FALSE;mRNA=TRUE;miRNA=FALSE;TE_TOC2=FALSE;TE_Order_LTR=FALSE;TE_Novosib=FALSE;introns=FALSE;TE_RTE=TRUE;TE_Gypsy=FALSE;fiveprimeUTR=FALSE;irs=FALSE;transposons=TRUE;TE_DIRS=FALSE;TE_Class_RET=TRUE;TE_EnSpm=FALSE;anno=TRUE;TE_TCR1=FALSE;TE_DualenRandI=FALSE;TE_REM1=FALSE;promoter=TRUE;TE_Gulliver=FALSE;exons=TRUE;TE_Class_DNA=FALSE;TE_L1=FALSE;repetativeSeq=TRUE;TE_Harbinger=FALSE;TE_Order_TIR=FALSE;TE_Order_DIRS=FALSE;trs=TRUE;genes=TRUE;TE_hAT=FALSE;TE_Order_SINE=FALSE;intergenic=FALSE;miRNAGeneID=none;miRNALocation=none;miRNAPrevDes=none;overlapType=three_prime_UTR;transposonType=RTE;methCG=FALSE;methCHH=FALSE;methCHG=FALSE;methAll=FALSE;CC1883=FALSE;CC125=FALSE;CC4350=TRUE;J=FALSE;CC1883specific=FALSE;CC4350specific=TRUE;CC125specific=FALSE;Jspecific=FALSE;vegetative=TRUE;zygote=FALSE;vegetativespecific=TRUE;zygotespecific=FALSE;wtAdrian=FALSE;dcl3Adrian=FALSE;ago3Adrian=FALSE;mutantAdrian=FALSE;wtAdrianspecific=FALSE;mutantAdrianspecific=FALSE;notDCL3dependent=FALSE;DCL3dependent=FALSE;AGO3dependent=FALSE;notAGO3dependent=FALSE;phased=FALSE;phaseScore=0;countsA=0;countsT=1;countsC=7;countsG=3;predominant_5prime_letter=C;counts20=3;counts21=8;countsSmall=9;countsBig=20;countsNormal=11;ratio21vs20=1.41503749927884;ratio20vs21=-1.41503749927884;ratioSmallvsNormal=-0.289506617194985;ratioBigvsNormal=0.862496476250065;countsall=151;countsallwt=11;countsminus=3;countsplus=8;ratio_strand=-1.41503749927884;ratio_strand_abs=1.41503749927884;countsnormalwtnorm=0;repetitiveness=1;predominant_sRNA_sizeClass=larger_21bp;repetitivenessClass=med;phaseClass=none;ID=CRSL007100
chromosome_2	rtracklayer	sequence_feature	5084484	5085770	.	.	.	size=1287;sizeclass=(400%2c1.5e+03];expression=1;expressionClass=specific;TE_Copia=FALSE;threeprimeUTR=FALSE;TE_Mariner=FALSE;CDS=FALSE;MSAT=FALSE;TE_Order_LINE=FALSE;TE_P=FALSE;TE_TOC1=FALSE;rRNA=FALSE;mRNA=FALSE;miRNA=FALSE;TE_TOC2=FALSE;TE_Order_LTR=FALSE;TE_Novosib=FALSE;introns=FALSE;TE_RTE=FALSE;TE_Gypsy=FALSE;fiveprimeUTR=FALSE;irs=FALSE;transposons=TRUE;TE_DIRS=FALSE;TE_Class_RET=FALSE;TE_EnSpm=FALSE;anno=FALSE;TE_TCR1=FALSE;TE_DualenRandI=FALSE;TE_REM1=FALSE;promoter=FALSE;TE_Gulliver=FALSE;exons=FALSE;TE_Class_DNA=TRUE;TE_L1=FALSE;repetativeSeq=TRUE;TE_Harbinger=FALSE;TE_Order_TIR=FALSE;TE_Order_DIRS=FALSE;trs=FALSE;genes=FALSE;TE_hAT=FALSE;TE_Order_SINE=FALSE;intergenic=TRUE;miRNAGeneID=none;miRNALocation=none;miRNAPrevDes=none;overlapType=TE_Class_DNA;transposonType=none;methCG=FALSE;methCHH=FALSE;methCHG=FALSE;methAll=FALSE;CC1883=TRUE;CC125=FALSE;CC4350=FALSE;J=FALSE;CC1883specific=TRUE;CC4350specific=FALSE;CC125specific=FALSE;Jspecific=FALSE;vegetative=TRUE;zygote=FALSE;vegetativespecific=TRUE;zygotespecific=FALSE;wtAdrian=TRUE;dcl3Adrian=FALSE;ago3Adrian=FALSE;mutantAdrian=FALSE;wtAdrianspecific=TRUE;mutantAdrianspecific=FALSE;notDCL3dependent=FALSE;DCL3dependent=TRUE;AGO3dependent=TRUE;notAGO3dependent=FALSE;phased=FALSE;phaseScore=0;countsA=139;countsT=380;countsC=42;countsG=27;predominant_5prime_letter=T;counts20=113;counts21=475;countsSmall=281;countsBig=393;countsNormal=588;ratio21vs20=2.07160474080312;ratio20vs21=-2.07160474080312;ratioSmallvsNormal=-1.06524602461544;ratioBigvsNormal=-0.581286842577758;countsall=9537;countsallwt=588;countsminus=411;countsplus=177;ratio_strand=1.21538903359869;ratio_strand_abs=1.21538903359869;countsnormalwtnorm=2;repetitiveness=0.996598639455782;predominant_sRNA_sizeClass=equal_21bp;ratio_strand_class=med_bias;repetitivenessClass=high;phaseClass=none;ID=CRSL007110
chromosome_2	rtracklayer	sequence_feature	5090073	5090479	.	.	.	size=407;sizeclass=(400%2c1.5e+03];expression=0;expressionClass=specific;TE_Copia=FALSE;threeprimeUTR=FALSE;TE_Mariner=FALSE;CDS=TRUE;MSAT=FALSE;TE_Order_LINE=FALSE;TE_P=FALSE;TE_TOC1=FALSE;rRNA=FALSE;mRNA=TRUE;miRNA=FALSE;TE_TOC2=FALSE;TE_Order_LTR=FALSE;TE_Novosib=FALSE;introns=TRUE;TE_RTE=FALSE;TE_Gypsy=FALSE;fiveprimeUTR=FALSE;irs=FALSE;transposons=FALSE;TE_DIRS=FALSE;TE_Class_RET=FALSE;TE_EnSpm=FALSE;anno=TRUE;TE_TCR1=FALSE;TE_DualenRandI=FALSE;TE_REM1=FALSE;promoter=FALSE;TE_Gulliver=FALSE;exons=TRUE;TE_Class_DNA=FALSE;TE_L1=FALSE;repetativeSeq=TRUE;TE_Harbinger=FALSE;TE_Order_TIR=FALSE;TE_Order_DIRS=FALSE;trs=FALSE;genes=TRUE;TE_hAT=FALSE;TE_Order_SINE=FALSE;intergenic=FALSE;miRNAGeneID=none;miRNALocation=none;miRNAPrevDes=none;overlapType=exon;transposonType=none;methCG=FALSE;methCHH=FALSE;methCHG=FALSE;methAll=FALSE;CC1883=FALSE;CC125=FALSE;CC4350=TRUE;J=FALSE;CC1883specific=FALSE;CC4350specific=TRUE;CC125specific=FALSE;Jspecific=FALSE;vegetative=TRUE;zygote=FALSE;vegetativespecific=TRUE;zygotespecific=FALSE;wtAdrian=FALSE;dcl3Adrian=FALSE;ago3Adrian=FALSE;mutantAdrian=FALSE;wtAdrianspecific=FALSE;mutantAdrianspecific=FALSE;notDCL3dependent=FALSE;DCL3dependent=FALSE;AGO3dependent=FALSE;notAGO3dependent=FALSE;phased=FALSE;phaseScore=0;countsA=6;countsT=0;countsC=0;countsG=4;predominant_5prime_letter=G;counts20=6;counts21=4;countsSmall=28;countsBig=28;countsNormal=10;ratio21vs20=-0.584962500721156;ratio20vs21=0.584962500721156;ratioSmallvsNormal=1.48542682717024;ratioBigvsNormal=1.48542682717024;countsall=464;countsallwt=10;countsminus=10;countsplus=0;ratio_strand=Inf;ratio_strand_abs=Inf;countsnormalwtnorm=10;repetitiveness=0;predominant_sRNA_sizeClass=smaller_20bp;ratio_strand_class=med_bias;repetitivenessClass=med;phaseClass=none;ID=CRSL007120
chromosome_2	rtracklayer	sequence_feature	5110397	5110702	.	.	.	size=306;sizeclass=(100%2c400];expression=1;expressionClass=specific;TE_Copia=FALSE;threeprimeUTR=FALSE;TE_Mariner=FALSE;CDS=FALSE;MSAT=FALSE;TE_Order_LINE=FALSE;TE_P=FALSE;TE_TOC1=FALSE;rRNA=FALSE;mRNA=FALSE;miRNA=FALSE;TE_TOC2=FALSE;TE_Order_LTR=FALSE;TE_Novosib=FALSE;introns=FALSE;TE_RTE=FALSE;TE_Gypsy=FALSE;fiveprimeUTR=FALSE;irs=FALSE;transposons=FALSE;TE_DIRS=FALSE;TE_Class_RET=FALSE;TE_EnSpm=FALSE;anno=FALSE;TE_TCR1=FALSE;TE_DualenRandI=FALSE;TE_REM1=FALSE;promoter=TRUE;TE_Gulliver=FALSE;exons=FALSE;TE_Class_DNA=FALSE;TE_L1=FALSE;repetativeSeq=FALSE;TE_Harbinger=FALSE;TE_Order_TIR=FALSE;TE_Order_DIRS=FALSE;trs=FALSE;genes=FALSE;TE_hAT=FALSE;TE_Order_SINE=FALSE;intergenic=TRUE;miRNAGeneID=none;miRNALocation=none;miRNAPrevDes=none;overlapType=promoter;transposonType=none;methCG=FALSE;methCHH=FALSE;methCHG=FALSE;methAll=FALSE;CC1883=FALSE;CC125=FALSE;CC4350=TRUE;J=FALSE;CC1883specific=FALSE;CC4350specific=TRUE;CC125specific=FALSE;Jspecific=FALSE;vegetative=TRUE;zygote=TRUE;vegetativespecific=FALSE;zygotespecific=FALSE;wtAdrian=FALSE;dcl3Adrian=FALSE;ago3Adrian=FALSE;mutantAdrian=FALSE;wtAdrianspecific=FALSE;mutantAdrianspecific=FALSE;notDCL3dependent=FALSE;DCL3dependent=FALSE;AGO3dependent=FALSE;notAGO3dependent=FALSE;phased=FALSE;phaseScore=0;countsA=4;countsT=35;countsC=1;countsG=4;predominant_5prime_letter=T;counts20=3;counts21=41;countsSmall=11;countsBig=47;countsNormal=44;ratio21vs20=3.77258950389693;ratio20vs21=-3.77258950389693;ratioSmallvsNormal=-2;ratioBigvsNormal=0.09515723304034;countsall=1547;countsallwt=44;countsminus=32;countsplus=12;ratio_strand=1.41503749927884;ratio_strand_abs=1.41503749927884;countsnormalwtnorm=12;repetitiveness=0.727272727272727;predominant_sRNA_sizeClass=larger_21bp;repetitivenessClass=med;phaseClass=none;ID=CRSL007130
chromosome_2	rtracklayer	sequence_feature	5119704	5121067	.	.	.	size=1364;sizeclass=(400%2c1.5e+03];expression=7;expressionClass=common;TE_Copia=FALSE;threeprimeUTR=TRUE;TE_Mariner=FALSE;CDS=TRUE;MSAT=FALSE;TE_Order_LINE=FALSE;TE_P=FALSE;TE_TOC1=FALSE;rRNA=FALSE;mRNA=TRUE;miRNA=FALSE;TE_TOC2=FALSE;TE_Order_LTR=FALSE;TE_Novosib=FALSE;introns=TRUE;TE_RTE=FALSE;TE_Gypsy=FALSE;fiveprimeUTR=TRUE;irs=FALSE;transposons=TRUE;TE_DIRS=FALSE;TE_Class_RET=FALSE;TE_EnSpm=FALSE;anno=TRUE;TE_TCR1=FALSE;TE_DualenRandI=FALSE;TE_REM1=FALSE;promoter=TRUE;TE_Gulliver=FALSE;exons=TRUE;TE_Class_DNA=FALSE;TE_L1=FALSE;repetativeSeq=TRUE;TE_Harbinger=FALSE;TE_Order_TIR=FALSE;TE_Order_DIRS=FALSE;trs=TRUE;genes=TRUE;TE_hAT=FALSE;TE_Order_SINE=FALSE;intergenic=FALSE;miRNAGeneID=none;miRNALocation=none;miRNAPrevDes=none;overlapType=five_prime_UTR;transposonType=none;methCG=FALSE;methCHH=FALSE;methCHG=FALSE;methAll=FALSE;CC1883=TRUE;CC125=FALSE;CC4350=FALSE;J=FALSE;CC1883specific=TRUE;CC4350specific=FALSE;CC125specific=FALSE;Jspecific=FALSE;vegetative=TRUE;zygote=FALSE;vegetativespecific=TRUE;zygotespecific=FALSE;wtAdrian=FALSE;dcl3Adrian=TRUE;ago3Adrian=FALSE;mutantAdrian=TRUE;wtAdrianspecific=FALSE;mutantAdrianspecific=TRUE;notDCL3dependent=TRUE;DCL3dependent=FALSE;AGO3dependent=FALSE;notAGO3dependent=FALSE;phased=FALSE;phaseScore=0;countsA=21;countsT=80;countsC=126;countsG=382;predominant_5prime_letter=CG;counts20=316;counts21=293;countsSmall=1903;countsBig=786;countsNormal=609;ratio21vs20=-0.109023893754855;ratio20vs21=0.109023893754855;ratioSmallvsNormal=1.64376142836769;ratioBigvsNormal=0.368087084352274;countsall=27800;countsallwt=609;countsminus=23;countsplus=586;ratio_strand=-4.67119489836523;ratio_strand_abs=4.67119489836523;countsnormalwtnorm=0;repetitiveness=1;predominant_sRNA_sizeClass=smaller_20bp;ratio_strand_class=strong_bias;repetitivenessClass=high;phaseClass=none;ID=CRSL007140
chromosome_2	rtracklayer	sequence_feature	5127238	5129888	.	.	.	size=2651;sizeclass=(1.5e+03%2c3e+03];expression=0;expressionClass=specific;TE_Copia=FALSE;threeprimeUTR=TRUE;TE_Mariner=FALSE;CDS=TRUE;MSAT=FALSE;TE_Order_LINE=FALSE;TE_P=FALSE;TE_TOC1=FALSE;rRNA=FALSE;mRNA=TRUE;miRNA=FALSE;TE_TOC2=FALSE;TE_Order_LTR=FALSE;TE_Novosib=FALSE;introns=TRUE;TE_RTE=FALSE;TE_Gypsy=FALSE;fiveprimeUTR=TRUE;irs=FALSE;transposons=FALSE;TE_DIRS=FALSE;TE_Class_RET=FALSE;TE_EnSpm=FALSE;anno=TRUE;TE_TCR1=FALSE;TE_DualenRandI=FALSE;TE_REM1=FALSE;promoter=TRUE;TE_Gulliver=FALSE;exons=TRUE;TE_Class_DNA=FALSE;TE_L1=FALSE;repetativeSeq=FALSE;TE_Harbinger=FALSE;TE_Order_TIR=FALSE;TE_Order_DIRS=FALSE;trs=TRUE;genes=TRUE;TE_hAT=FALSE;TE_Order_SINE=FALSE;intergenic=FALSE;miRNAGeneID=none;miRNALocation=none;miRNAPrevDes=none;overlapType=five_prime_UTR;transposonType=none;methCG=FALSE;methCHH=FALSE;methCHG=FALSE;methAll=FALSE;CC1883=FALSE;CC125=FALSE;CC4350=TRUE;J=FALSE;CC1883specific=FALSE;CC4350specific=TRUE;CC125specific=FALSE;Jspecific=FALSE;vegetative=TRUE;zygote=FALSE;vegetativespecific=TRUE;zygotespecific=FALSE;wtAdrian=FALSE;dcl3Adrian=FALSE;ago3Adrian=FALSE;mutantAdrian=FALSE;wtAdrianspecific=FALSE;mutantAdrianspecific=FALSE;notDCL3dependent=FALSE;DCL3dependent=FALSE;AGO3dependent=FALSE;notAGO3dependent=FALSE;phased=FALSE;phaseScore=0;countsA=32;countsT=20;countsC=28;countsG=8;predominant_5prime_letter=C;counts20=34;counts21=54;countsSmall=278;countsBig=199;countsNormal=88;ratio21vs20=0.667424660913129;ratio20vs21=-0.667424660913129;ratioSmallvsNormal=1.65950945408621;ratioBigvsNormal=1.17719300190635;countsall=88821;countsallwt=88;countsminus=14;countsplus=74;ratio_strand=-2.40209844357135;ratio_strand_abs=2.40209844357135;countsnormalwtnorm=88;repetitiveness=0;predominant_sRNA_sizeClass=smaller_20bp;ratio_strand_class=med_bias;repetitivenessClass=low;phaseClass=none;ID=CRSL007150
chromosome_2	rtracklayer	sequence_feature	5278374	5279143	.	.	.	size=770;sizeclass=(400%2c1.5e+03];expression=2;expressionClass=inbetween;TE_Copia=FALSE;threeprimeUTR=TRUE;TE_Mariner=FALSE;CDS=TRUE;MSAT=FALSE;TE_Order_LINE=FALSE;TE_P=FALSE;TE_TOC1=FALSE;rRNA=FALSE;mRNA=TRUE;miRNA=FALSE;TE_TOC2=FALSE;TE_Order_LTR=FALSE;TE_Novosib=FALSE;introns=TRUE;TE_RTE=FALSE;TE_Gypsy=FALSE;fiveprimeUTR=FALSE;irs=FALSE;transposons=FALSE;TE_DIRS=FALSE;TE_Class_RET=FALSE;TE_EnSpm=FALSE;anno=TRUE;TE_TCR1=FALSE;TE_DualenRandI=FALSE;TE_REM1=FALSE;promoter=TRUE;TE_Gulliver=FALSE;exons=TRUE;TE_Class_DNA=FALSE;TE_L1=FALSE;repetativeSeq=TRUE;TE_Harbinger=FALSE;TE_Order_TIR=FALSE;TE_Order_DIRS=FALSE;trs=FALSE;genes=TRUE;TE_hAT=FALSE;TE_Order_SINE=FALSE;intergenic=FALSE;miRNAGeneID=none;miRNALocation=none;miRNAPrevDes=none;overlapType=three_prime_UTR;transposonType=none;methCG=FALSE;methCHH=FALSE;methCHG=FALSE;methAll=FALSE;CC1883=TRUE;CC125=FALSE;CC4350=TRUE;J=FALSE;CC1883specific=FALSE;CC4350specific=FALSE;CC125specific=FALSE;Jspecific=FALSE;vegetative=TRUE;zygote=FALSE;vegetativespecific=TRUE;zygotespecific=FALSE;wtAdrian=FALSE;dcl3Adrian=TRUE;ago3Adrian=TRUE;mutantAdrian=TRUE;wtAdrianspecific=FALSE;mutantAdrianspecific=TRUE;notDCL3dependent=TRUE;DCL3dependent=FALSE;AGO3dependent=FALSE;notAGO3dependent=TRUE;phased=FALSE;phaseScore=0;countsA=31;countsT=19;countsC=40;countsG=74;predominant_5prime_letter=CG;counts20=84;counts21=80;countsSmall=428;countsBig=640;countsNormal=164;ratio21vs20=-0.070389327891398;ratio20vs21=0.070389327891398;ratioSmallvsNormal=1.38391498178306;ratioBigvsNormal=1.96437609026928;countsall=214526;countsallwt=164;countsminus=164;countsplus=0;ratio_strand=Inf;ratio_strand_abs=Inf;countsnormalwtnorm=164;repetitiveness=0;predominant_sRNA_sizeClass=larger_21bp;ratio_strand_class=strong_bias;repetitivenessClass=low;phaseClass=none;ID=CRSL007160
chromosome_2	rtracklayer	sequence_feature	5284170	5285073	.	.	.	size=904;sizeclass=(400%2c1.5e+03];expression=1;expressionClass=specific;TE_Copia=FALSE;threeprimeUTR=FALSE;TE_Mariner=FALSE;CDS=FALSE;MSAT=FALSE;TE_Order_LINE=FALSE;TE_P=FALSE;TE_TOC1=FALSE;rRNA=FALSE;mRNA=FALSE;miRNA=FALSE;TE_TOC2=FALSE;TE_Order_LTR=FALSE;TE_Novosib=FALSE;introns=FALSE;TE_RTE=FALSE;TE_Gypsy=FALSE;fiveprimeUTR=FALSE;irs=FALSE;transposons=FALSE;TE_DIRS=FALSE;TE_Class_RET=FALSE;TE_EnSpm=FALSE;anno=FALSE;TE_TCR1=FALSE;TE_DualenRandI=FALSE;TE_REM1=FALSE;promoter=FALSE;TE_Gulliver=FALSE;exons=FALSE;TE_Class_DNA=FALSE;TE_L1=FALSE;repetativeSeq=TRUE;TE_Harbinger=FALSE;TE_Order_TIR=FALSE;TE_Order_DIRS=FALSE;trs=FALSE;genes=FALSE;TE_hAT=FALSE;TE_Order_SINE=FALSE;intergenic=TRUE;miRNAGeneID=none;miRNALocation=none;miRNAPrevDes=none;overlapType=none;transposonType=none;methCG=FALSE;methCHH=FALSE;methCHG=FALSE;methAll=FALSE;CC1883=TRUE;CC125=FALSE;CC4350=TRUE;J=FALSE;CC1883specific=FALSE;CC4350specific=FALSE;CC125specific=FALSE;Jspecific=FALSE;vegetative=TRUE;zygote=TRUE;vegetativespecific=FALSE;zygotespecific=FALSE;wtAdrian=TRUE;dcl3Adrian=FALSE;ago3Adrian=FALSE;mutantAdrian=FALSE;wtAdrianspecific=TRUE;mutantAdrianspecific=FALSE;notDCL3dependent=FALSE;DCL3dependent=TRUE;AGO3dependent=TRUE;notAGO3dependent=FALSE;phased=FALSE;phaseScore=0;countsA=128;countsT=418;countsC=27;countsG=26;predominant_5prime_letter=T;counts20=99;counts21=500;countsSmall=233;countsBig=357;countsNormal=599;ratio21vs20=2.33642766458248;ratio20vs21=-2.33642766458248;ratioSmallvsNormal=-1.36222604813451;ratioBigvsNormal=-0.746631928759686;countsall=18408;countsallwt=599;countsminus=118;countsplus=481;ratio_strand=-2.0272500344082;ratio_strand_abs=2.0272500344082;countsnormalwtnorm=2;repetitiveness=0.996661101836394;predominant_sRNA_sizeClass=equal_21bp;ratio_strand_class=med_bias;repetitivenessClass=high;phaseClass=none;ID=CRSL007170
chromosome_2	rtracklayer	sequence_feature	5414719	5414929	.	.	.	size=211;sizeclass=(100%2c400];expression=0;expressionClass=specific;TE_Copia=FALSE;threeprimeUTR=FALSE;TE_Mariner=FALSE;CDS=FALSE;MSAT=FALSE;TE_Order_LINE=FALSE;TE_P=FALSE;TE_TOC1=FALSE;rRNA=FALSE;mRNA=TRUE;miRNA=FALSE;TE_TOC2=FALSE;TE_Order_LTR=FALSE;TE_Novosib=FALSE;introns=TRUE;TE_RTE=FALSE;TE_Gypsy=FALSE;fiveprimeUTR=FALSE;irs=TRUE;transposons=FALSE;TE_DIRS=FALSE;TE_Class_RET=FALSE;TE_EnSpm=FALSE;anno=TRUE;TE_TCR1=FALSE;TE_DualenRandI=FALSE;TE_REM1=FALSE;promoter=FALSE;TE_Gulliver=FALSE;exons=FALSE;TE_Class_DNA=FALSE;TE_L1=FALSE;repetativeSeq=TRUE;TE_Harbinger=FALSE;TE_Order_TIR=FALSE;TE_Order_DIRS=FALSE;trs=TRUE;genes=TRUE;TE_hAT=FALSE;TE_Order_SINE=FALSE;intergenic=FALSE;miRNAGeneID=none;miRNALocation=none;miRNAPrevDes=none;overlapType=intron;transposonType=none;methCG=FALSE;methCHH=FALSE;methCHG=FALSE;methAll=FALSE;CC1883=FALSE;CC125=FALSE;CC4350=TRUE;J=FALSE;CC1883specific=FALSE;CC4350specific=TRUE;CC125specific=FALSE;Jspecific=FALSE;vegetative=TRUE;zygote=TRUE;vegetativespecific=FALSE;zygotespecific=FALSE;wtAdrian=FALSE;dcl3Adrian=FALSE;ago3Adrian=FALSE;mutantAdrian=FALSE;wtAdrianspecific=FALSE;mutantAdrianspecific=FALSE;notDCL3dependent=FALSE;DCL3dependent=FALSE;AGO3dependent=FALSE;notAGO3dependent=FALSE;phased=FALSE;phaseScore=0;countsA=0;countsT=16;countsC=0;countsG=1;predominant_5prime_letter=T;counts20=1;counts21=16;countsSmall=5;countsBig=22;countsNormal=17;ratio21vs20=4;ratio20vs21=-4;ratioSmallvsNormal=-1.76553474636298;ratioBigvsNormal=0.371968777386958;countsall=1025;countsallwt=17;countsminus=16;countsplus=1;ratio_strand=4;ratio_strand_abs=4;countsnormalwtnorm=1;repetitiveness=0.941176470588235;predominant_sRNA_sizeClass=larger_21bp;ratio_strand_class=med_bias;repetitivenessClass=med;phaseClass=none;ID=CRSL007180
chromosome_2	rtracklayer	sequence_feature	5491916	5492328	.	.	.	size=413;sizeclass=(400%2c1.5e+03];expression=10;expressionClass=common;TE_Copia=FALSE;threeprimeUTR=TRUE;TE_Mariner=FALSE;CDS=FALSE;MSAT=FALSE;TE_Order_LINE=FALSE;TE_P=FALSE;TE_TOC1=FALSE;rRNA=FALSE;mRNA=TRUE;miRNA=FALSE;TE_TOC2=FALSE;TE_Order_LTR=FALSE;TE_Novosib=FALSE;introns=FALSE;TE_RTE=FALSE;TE_Gypsy=FALSE;fiveprimeUTR=FALSE;irs=FALSE;transposons=FALSE;TE_DIRS=FALSE;TE_Class_RET=FALSE;TE_EnSpm=FALSE;anno=TRUE;TE_TCR1=FALSE;TE_DualenRandI=FALSE;TE_REM1=FALSE;promoter=TRUE;TE_Gulliver=FALSE;exons=TRUE;TE_Class_DNA=FALSE;TE_L1=FALSE;repetativeSeq=TRUE;TE_Harbinger=FALSE;TE_Order_TIR=FALSE;TE_Order_DIRS=FALSE;trs=FALSE;genes=TRUE;TE_hAT=FALSE;TE_Order_SINE=FALSE;intergenic=FALSE;miRNAGeneID=none;miRNALocation=none;miRNAPrevDes=none;overlapType=three_prime_UTR;transposonType=none;methCG=FALSE;methCHH=FALSE;methCHG=FALSE;methAll=FALSE;CC1883=TRUE;CC125=FALSE;CC4350=TRUE;J=FALSE;CC1883specific=FALSE;CC4350specific=FALSE;CC125specific=FALSE;Jspecific=FALSE;vegetative=TRUE;zygote=FALSE;vegetativespecific=TRUE;zygotespecific=FALSE;wtAdrian=TRUE;dcl3Adrian=TRUE;ago3Adrian=TRUE;mutantAdrian=TRUE;wtAdrianspecific=FALSE;mutantAdrianspecific=FALSE;notDCL3dependent=FALSE;DCL3dependent=FALSE;AGO3dependent=FALSE;notAGO3dependent=FALSE;phased=FALSE;phaseScore=0;countsA=18;countsT=41;countsC=115;countsG=335;predominant_5prime_letter=CG;counts20=247;counts21=262;countsSmall=1669;countsBig=604;countsNormal=509;ratio21vs20=0.0850557699527726;ratio20vs21=-0.0850557699527727;ratioSmallvsNormal=1.7132463932869;ratioBigvsNormal=0.246882893249384;countsall=20093;countsallwt=509;countsminus=6;countsplus=503;ratio_strand=-6.38945208908437;ratio_strand_abs=6.38945208908437;countsnormalwtnorm=1;repetitiveness=0.99803536345776;predominant_sRNA_sizeClass=smaller_20bp;ratio_strand_class=strong_bias;repetitivenessClass=high;phaseClass=none;ID=CRSL007190
chromosome_2	rtracklayer	sequence_feature	5502468	5503088	.	.	.	size=621;sizeclass=(400%2c1.5e+03];expression=0;expressionClass=specific;TE_Copia=FALSE;threeprimeUTR=FALSE;TE_Mariner=FALSE;CDS=FALSE;MSAT=FALSE;TE_Order_LINE=FALSE;TE_P=FALSE;TE_TOC1=FALSE;rRNA=FALSE;mRNA=TRUE;miRNA=FALSE;TE_TOC2=FALSE;TE_Order_LTR=FALSE;TE_Novosib=FALSE;introns=TRUE;TE_RTE=FALSE;TE_Gypsy=FALSE;fiveprimeUTR=FALSE;irs=TRUE;transposons=FALSE;TE_DIRS=FALSE;TE_Class_RET=FALSE;TE_EnSpm=FALSE;anno=TRUE;TE_TCR1=FALSE;TE_DualenRandI=FALSE;TE_REM1=FALSE;promoter=FALSE;TE_Gulliver=FALSE;exons=FALSE;TE_Class_DNA=FALSE;TE_L1=FALSE;repetativeSeq=TRUE;TE_Harbinger=FALSE;TE_Order_TIR=FALSE;TE_Order_DIRS=FALSE;trs=TRUE;genes=TRUE;TE_hAT=FALSE;TE_Order_SINE=FALSE;intergenic=FALSE;miRNAGeneID=none;miRNALocation=none;miRNAPrevDes=none;overlapType=intron;transposonType=none;methCG=FALSE;methCHH=FALSE;methCHG=FALSE;methAll=FALSE;CC1883=FALSE;CC125=FALSE;CC4350=TRUE;J=FALSE;CC1883specific=FALSE;CC4350specific=TRUE;CC125specific=FALSE;Jspecific=FALSE;vegetative=TRUE;zygote=FALSE;vegetativespecific=TRUE;zygotespecific=FALSE;wtAdrian=FALSE;dcl3Adrian=FALSE;ago3Adrian=FALSE;mutantAdrian=FALSE;wtAdrianspecific=FALSE;mutantAdrianspecific=FALSE;notDCL3dependent=FALSE;DCL3dependent=FALSE;AGO3dependent=FALSE;notAGO3dependent=FALSE;phased=FALSE;phaseScore=0;countsA=44;countsT=254;countsC=43;countsG=31;predominant_5prime_letter=T;counts20=103;counts21=269;countsSmall=41;countsBig=24;countsNormal=372;ratio21vs20=1.38496183537341;ratio20vs21=-1.38496183537341;ratioSmallvsNormal=-3.18160680648995;ratioBigvsNormal=-3.95419631038688;countsall=3060;countsallwt=372;countsminus=357;countsplus=173;ratio_strand=1.04515203639237;ratio_strand_abs=1.04515203639237;countsnormalwtnorm=285;repetitiveness=0.233870967741935;predominant_sRNA_sizeClass=equal_21bp;ratio_strand_class=med_bias;repetitivenessClass=med;phaseClass=none;ID=CRSL007200
chromosome_2	rtracklayer	sequence_feature	5525961	5526399	.	.	.	size=439;sizeclass=(400%2c1.5e+03];expression=0;expressionClass=specific;TE_Copia=FALSE;threeprimeUTR=FALSE;TE_Mariner=FALSE;CDS=FALSE;MSAT=FALSE;TE_Order_LINE=FALSE;TE_P=FALSE;TE_TOC1=FALSE;rRNA=FALSE;mRNA=FALSE;miRNA=FALSE;TE_TOC2=FALSE;TE_Order_LTR=FALSE;TE_Novosib=FALSE;introns=FALSE;TE_RTE=FALSE;TE_Gypsy=FALSE;fiveprimeUTR=FALSE;irs=FALSE;transposons=FALSE;TE_DIRS=FALSE;TE_Class_RET=FALSE;TE_EnSpm=FALSE;anno=FALSE;TE_TCR1=FALSE;TE_DualenRandI=FALSE;TE_REM1=FALSE;promoter=TRUE;TE_Gulliver=FALSE;exons=FALSE;TE_Class_DNA=FALSE;TE_L1=FALSE;repetativeSeq=TRUE;TE_Harbinger=FALSE;TE_Order_TIR=FALSE;TE_Order_DIRS=FALSE;trs=FALSE;genes=FALSE;TE_hAT=FALSE;TE_Order_SINE=FALSE;intergenic=TRUE;miRNAGeneID=none;miRNALocation=none;miRNAPrevDes=none;overlapType=promoter;transposonType=none;methCG=FALSE;methCHH=FALSE;methCHG=FALSE;methAll=FALSE;CC1883=FALSE;CC125=FALSE;CC4350=FALSE;J=FALSE;CC1883specific=FALSE;CC4350specific=FALSE;CC125specific=FALSE;Jspecific=FALSE;vegetative=TRUE;zygote=FALSE;vegetativespecific=TRUE;zygotespecific=FALSE;wtAdrian=FALSE;dcl3Adrian=FALSE;ago3Adrian=FALSE;mutantAdrian=FALSE;wtAdrianspecific=FALSE;mutantAdrianspecific=FALSE;notDCL3dependent=FALSE;DCL3dependent=FALSE;AGO3dependent=FALSE;notAGO3dependent=FALSE;phased=FALSE;phaseScore=0;countsA=2;countsT=13;countsC=2;countsG=2;counts20=3;counts21=16;countsSmall=39;countsBig=8;countsNormal=19;ratio21vs20=2.41503749927884;ratio20vs21=-2.41503749927884;ratioSmallvsNormal=1.03747470541866;ratioBigvsNormal=-1.24792751344359;countsall=936;countsallwt=19;countsminus=12;countsplus=7;ratio_strand=0.777607578663552;ratio_strand_abs=0.777607578663552;countsnormalwtnorm=0;repetitiveness=1;predominant_sRNA_sizeClass=smaller_20bp;repetitivenessClass=med;phaseClass=none;ID=CRSL007210
chromosome_2	rtracklayer	sequence_feature	5526704	5527401	.	.	.	size=698;sizeclass=(400%2c1.5e+03];expression=0;expressionClass=specific;TE_Copia=FALSE;threeprimeUTR=TRUE;TE_Mariner=FALSE;CDS=FALSE;MSAT=FALSE;TE_Order_LINE=FALSE;TE_P=FALSE;TE_TOC1=FALSE;rRNA=FALSE;mRNA=TRUE;miRNA=FALSE;TE_TOC2=FALSE;TE_Order_LTR=FALSE;TE_Novosib=FALSE;introns=FALSE;TE_RTE=FALSE;TE_Gypsy=FALSE;fiveprimeUTR=FALSE;irs=FALSE;transposons=FALSE;TE_DIRS=FALSE;TE_Class_RET=FALSE;TE_EnSpm=FALSE;anno=TRUE;TE_TCR1=FALSE;TE_DualenRandI=FALSE;TE_REM1=FALSE;promoter=FALSE;TE_Gulliver=FALSE;exons=TRUE;TE_Class_DNA=FALSE;TE_L1=FALSE;repetativeSeq=TRUE;TE_Harbinger=FALSE;TE_Order_TIR=FALSE;TE_Order_DIRS=FALSE;trs=FALSE;genes=TRUE;TE_hAT=FALSE;TE_Order_SINE=FALSE;intergenic=FALSE;miRNAGeneID=none;miRNALocation=none;miRNAPrevDes=none;overlapType=three_prime_UTR;transposonType=none;methCG=FALSE;methCHH=FALSE;methCHG=FALSE;methAll=FALSE;CC1883=FALSE;CC125=FALSE;CC4350=FALSE;J=FALSE;CC1883specific=FALSE;CC4350specific=FALSE;CC125specific=FALSE;Jspecific=FALSE;vegetative=TRUE;zygote=FALSE;vegetativespecific=TRUE;zygotespecific=FALSE;wtAdrian=FALSE;dcl3Adrian=FALSE;ago3Adrian=FALSE;mutantAdrian=FALSE;wtAdrianspecific=FALSE;mutantAdrianspecific=FALSE;notDCL3dependent=FALSE;DCL3dependent=FALSE;AGO3dependent=FALSE;notAGO3dependent=FALSE;phased=FALSE;phaseScore=0;countsA=1;countsT=2;countsC=2;countsG=0;counts20=2;counts21=3;countsSmall=27;countsBig=5;countsNormal=5;ratio21vs20=NaN;ratio20vs21=NaN;ratioSmallvsNormal=2.43295940727611;ratioBigvsNormal=0;countsall=1515;countsallwt=5;countsminus=5;countsplus=0;ratio_strand=NaN;ratio_strand_abs=NaN;countsnormalwtnorm=0;repetitiveness=1;predominant_sRNA_sizeClass=smaller_20bp;phaseClass=none;ID=CRSL007220
chromosome_2	rtracklayer	sequence_feature	5572425	5573855	.	.	.	size=1431;sizeclass=(400%2c1.5e+03];expression=0;expressionClass=specific;TE_Copia=FALSE;threeprimeUTR=TRUE;TE_Mariner=FALSE;CDS=TRUE;MSAT=FALSE;TE_Order_LINE=FALSE;TE_P=FALSE;TE_TOC1=FALSE;rRNA=FALSE;mRNA=TRUE;miRNA=FALSE;TE_TOC2=FALSE;TE_Order_LTR=FALSE;TE_Novosib=FALSE;introns=TRUE;TE_RTE=FALSE;TE_Gypsy=FALSE;fiveprimeUTR=FALSE;irs=FALSE;transposons=FALSE;TE_DIRS=FALSE;TE_Class_RET=FALSE;TE_EnSpm=FALSE;anno=TRUE;TE_TCR1=FALSE;TE_DualenRandI=FALSE;TE_REM1=FALSE;promoter=FALSE;TE_Gulliver=FALSE;exons=TRUE;TE_Class_DNA=FALSE;TE_L1=FALSE;repetativeSeq=FALSE;TE_Harbinger=FALSE;TE_Order_TIR=FALSE;TE_Order_DIRS=FALSE;trs=FALSE;genes=TRUE;TE_hAT=FALSE;TE_Order_SINE=FALSE;intergenic=FALSE;miRNAGeneID=none;miRNALocation=none;miRNAPrevDes=none;overlapType=three_prime_UTR;transposonType=none;methCG=FALSE;methCHH=FALSE;methCHG=FALSE;methAll=FALSE;CC1883=FALSE;CC125=FALSE;CC4350=TRUE;J=FALSE;CC1883specific=FALSE;CC4350specific=TRUE;CC125specific=FALSE;Jspecific=FALSE;vegetative=TRUE;zygote=FALSE;vegetativespecific=TRUE;zygotespecific=FALSE;wtAdrian=FALSE;dcl3Adrian=FALSE;ago3Adrian=FALSE;mutantAdrian=FALSE;wtAdrianspecific=FALSE;mutantAdrianspecific=FALSE;notDCL3dependent=FALSE;DCL3dependent=FALSE;AGO3dependent=FALSE;notAGO3dependent=FALSE;phased=FALSE;phaseScore=0;countsA=2;countsT=5;countsC=4;countsG=12;predominant_5prime_letter=G;counts20=11;counts21=12;countsSmall=79;countsBig=106;countsNormal=23;ratio21vs20=0.125530882083859;ratio20vs21=-0.125530882083859;ratioSmallvsNormal=1.78021879212009;ratioBigvsNormal=2.20435849850619;countsall=49303;countsallwt=23;countsminus=23;countsplus=0;ratio_strand=Inf;ratio_strand_abs=Inf;countsnormalwtnorm=23;repetitiveness=0;predominant_sRNA_sizeClass=larger_21bp;ratio_strand_class=strong_bias;repetitivenessClass=med;phaseClass=none;ID=CRSL007230
chromosome_2	rtracklayer	sequence_feature	5573938	5574612	.	.	.	size=675;sizeclass=(400%2c1.5e+03];expression=0;expressionClass=specific;TE_Copia=FALSE;threeprimeUTR=FALSE;TE_Mariner=FALSE;CDS=TRUE;MSAT=FALSE;TE_Order_LINE=FALSE;TE_P=FALSE;TE_TOC1=FALSE;rRNA=FALSE;mRNA=TRUE;miRNA=FALSE;TE_TOC2=FALSE;TE_Order_LTR=FALSE;TE_Novosib=FALSE;introns=TRUE;TE_RTE=FALSE;TE_Gypsy=FALSE;fiveprimeUTR=TRUE;irs=FALSE;transposons=FALSE;TE_DIRS=FALSE;TE_Class_RET=FALSE;TE_EnSpm=FALSE;anno=TRUE;TE_TCR1=FALSE;TE_DualenRandI=FALSE;TE_REM1=FALSE;promoter=TRUE;TE_Gulliver=FALSE;exons=TRUE;TE_Class_DNA=FALSE;TE_L1=FALSE;repetativeSeq=FALSE;TE_Harbinger=FALSE;TE_Order_TIR=FALSE;TE_Order_DIRS=FALSE;trs=TRUE;genes=TRUE;TE_hAT=FALSE;TE_Order_SINE=FALSE;intergenic=FALSE;miRNAGeneID=none;miRNALocation=none;miRNAPrevDes=none;overlapType=five_prime_UTR;transposonType=none;methCG=FALSE;methCHH=FALSE;methCHG=FALSE;methAll=FALSE;CC1883=FALSE;CC125=FALSE;CC4350=TRUE;J=FALSE;CC1883specific=FALSE;CC4350specific=TRUE;CC125specific=FALSE;Jspecific=FALSE;vegetative=TRUE;zygote=FALSE;vegetativespecific=TRUE;zygotespecific=FALSE;wtAdrian=FALSE;dcl3Adrian=FALSE;ago3Adrian=FALSE;mutantAdrian=FALSE;wtAdrianspecific=FALSE;mutantAdrianspecific=FALSE;notDCL3dependent=FALSE;DCL3dependent=FALSE;AGO3dependent=FALSE;notAGO3dependent=FALSE;phased=FALSE;phaseScore=0;countsA=0;countsT=1;countsC=0;countsG=1;counts20=1;counts21=1;countsSmall=23;countsBig=14;countsNormal=2;ratio21vs20=NaN;ratio20vs21=NaN;ratioSmallvsNormal=3.52356195605701;ratioBigvsNormal=2.8073549220576;countsall=19063;countsallwt=2;countsminus=2;countsplus=0;ratio_strand=NaN;ratio_strand_abs=NaN;countsnormalwtnorm=2;repetitiveness=0;predominant_sRNA_sizeClass=smaller_20bp;repetitivenessClass=med;phaseClass=none;ID=CRSL007240
chromosome_2	rtracklayer	sequence_feature	5580831	5581186	.	.	.	size=356;sizeclass=(100%2c400];expression=6;expressionClass=common;TE_Copia=FALSE;threeprimeUTR=FALSE;TE_Mariner=FALSE;CDS=TRUE;MSAT=FALSE;TE_Order_LINE=FALSE;TE_P=FALSE;TE_TOC1=FALSE;rRNA=FALSE;mRNA=TRUE;miRNA=FALSE;TE_TOC2=FALSE;TE_Order_LTR=FALSE;TE_Novosib=FALSE;introns=FALSE;TE_RTE=FALSE;TE_Gypsy=FALSE;fiveprimeUTR=FALSE;irs=FALSE;transposons=FALSE;TE_DIRS=FALSE;TE_Class_RET=FALSE;TE_EnSpm=FALSE;anno=TRUE;TE_TCR1=FALSE;TE_DualenRandI=FALSE;TE_REM1=FALSE;promoter=FALSE;TE_Gulliver=FALSE;exons=TRUE;TE_Class_DNA=FALSE;TE_L1=FALSE;repetativeSeq=TRUE;TE_Harbinger=FALSE;TE_Order_TIR=FALSE;TE_Order_DIRS=FALSE;trs=FALSE;genes=TRUE;TE_hAT=FALSE;TE_Order_SINE=FALSE;intergenic=FALSE;miRNAGeneID=none;miRNALocation=none;miRNAPrevDes=none;overlapType=exon;transposonType=none;methCG=FALSE;methCHH=FALSE;methCHG=FALSE;methAll=FALSE;CC1883=FALSE;CC125=TRUE;CC4350=TRUE;J=FALSE;CC1883specific=FALSE;CC4350specific=FALSE;CC125specific=FALSE;Jspecific=FALSE;vegetative=TRUE;zygote=FALSE;vegetativespecific=TRUE;zygotespecific=FALSE;wtAdrian=FALSE;dcl3Adrian=FALSE;ago3Adrian=FALSE;mutantAdrian=FALSE;wtAdrianspecific=FALSE;mutantAdrianspecific=FALSE;notDCL3dependent=FALSE;DCL3dependent=FALSE;AGO3dependent=FALSE;notAGO3dependent=FALSE;phased=FALSE;phaseScore=0;countsA=0;countsT=0;countsC=0;countsG=0;counts20=0;counts21=0;countsSmall=1283;countsBig=0;countsNormal=0;ratio21vs20=NaN;ratio20vs21=NaN;ratioSmallvsNormal=Inf;ratioBigvsNormal=NaN;countsall=4;countsallwt=0;countsminus=0;countsplus=0;ratio_strand=NaN;ratio_strand_abs=NaN;countsnormalwtnorm=0;repetitiveness=NaN;predominant_sRNA_sizeClass=smaller_20bp;phaseClass=none;ID=CRSL007250
chromosome_2	rtracklayer	sequence_feature	5595105	5595836	.	.	.	size=732;sizeclass=(400%2c1.5e+03];expression=1;expressionClass=specific;TE_Copia=FALSE;threeprimeUTR=TRUE;TE_Mariner=FALSE;CDS=FALSE;MSAT=FALSE;TE_Order_LINE=TRUE;TE_P=FALSE;TE_TOC1=FALSE;rRNA=FALSE;mRNA=TRUE;miRNA=FALSE;TE_TOC2=FALSE;TE_Order_LTR=FALSE;TE_Novosib=FALSE;introns=FALSE;TE_RTE=FALSE;TE_Gypsy=FALSE;fiveprimeUTR=FALSE;irs=FALSE;transposons=TRUE;TE_DIRS=FALSE;TE_Class_RET=TRUE;TE_EnSpm=FALSE;anno=TRUE;TE_TCR1=FALSE;TE_DualenRandI=FALSE;TE_REM1=FALSE;promoter=FALSE;TE_Gulliver=FALSE;exons=TRUE;TE_Class_DNA=FALSE;TE_L1=TRUE;repetativeSeq=TRUE;TE_Harbinger=FALSE;TE_Order_TIR=FALSE;TE_Order_DIRS=FALSE;trs=FALSE;genes=TRUE;TE_hAT=FALSE;TE_Order_SINE=FALSE;intergenic=FALSE;miRNAGeneID=none;miRNALocation=none;miRNAPrevDes=none;overlapType=three_prime_UTR;transposonType=L1;methCG=FALSE;methCHH=FALSE;methCHG=FALSE;methAll=FALSE;CC1883=TRUE;CC125=FALSE;CC4350=FALSE;J=FALSE;CC1883specific=TRUE;CC4350specific=FALSE;CC125specific=FALSE;Jspecific=FALSE;vegetative=TRUE;zygote=FALSE;vegetativespecific=TRUE;zygotespecific=FALSE;wtAdrian=TRUE;dcl3Adrian=FALSE;ago3Adrian=TRUE;mutantAdrian=TRUE;wtAdrianspecific=FALSE;mutantAdrianspecific=FALSE;notDCL3dependent=FALSE;DCL3dependent=TRUE;AGO3dependent=FALSE;notAGO3dependent=FALSE;phased=FALSE;phaseScore=0;countsA=113;countsT=302;countsC=36;countsG=18;predominant_5prime_letter=T;counts20=80;counts21=389;countsSmall=173;countsBig=376;countsNormal=469;ratio21vs20=2.28169825009883;ratio20vs21=-2.28169825009883;ratioSmallvsNormal=-1.43881588487865;ratioBigvsNormal=-0.318855260837739;countsall=8433;countsallwt=469;countsminus=128;countsplus=341;ratio_strand=-1.41362792902417;ratio_strand_abs=1.41362792902417;countsnormalwtnorm=1;repetitiveness=0.997867803837953;predominant_sRNA_sizeClass=equal_21bp;ratio_strand_class=med_bias;repetitivenessClass=high;phaseClass=none;ID=CRSL007260
chromosome_2	rtracklayer	sequence_feature	5659162	5660599	.	.	.	size=1438;sizeclass=(400%2c1.5e+03];expression=0;expressionClass=specific;TE_Copia=FALSE;threeprimeUTR=TRUE;TE_Mariner=FALSE;CDS=TRUE;MSAT=FALSE;TE_Order_LINE=FALSE;TE_P=FALSE;TE_TOC1=FALSE;rRNA=FALSE;mRNA=TRUE;miRNA=FALSE;TE_TOC2=FALSE;TE_Order_LTR=FALSE;TE_Novosib=FALSE;introns=FALSE;TE_RTE=FALSE;TE_Gypsy=FALSE;fiveprimeUTR=FALSE;irs=FALSE;transposons=FALSE;TE_DIRS=FALSE;TE_Class_RET=FALSE;TE_EnSpm=FALSE;anno=TRUE;TE_TCR1=FALSE;TE_DualenRandI=FALSE;TE_REM1=FALSE;promoter=TRUE;TE_Gulliver=FALSE;exons=TRUE;TE_Class_DNA=FALSE;TE_L1=FALSE;repetativeSeq=TRUE;TE_Harbinger=FALSE;TE_Order_TIR=FALSE;TE_Order_DIRS=FALSE;trs=FALSE;genes=TRUE;TE_hAT=FALSE;TE_Order_SINE=FALSE;intergenic=FALSE;miRNAGeneID=none;miRNALocation=none;miRNAPrevDes=none;overlapType=three_prime_UTR;transposonType=none;methCG=FALSE;methCHH=FALSE;methCHG=FALSE;methAll=FALSE;CC1883=FALSE;CC125=FALSE;CC4350=FALSE;J=FALSE;CC1883specific=FALSE;CC4350specific=FALSE;CC125specific=FALSE;Jspecific=FALSE;vegetative=TRUE;zygote=FALSE;vegetativespecific=TRUE;zygotespecific=FALSE;wtAdrian=FALSE;dcl3Adrian=FALSE;ago3Adrian=FALSE;mutantAdrian=FALSE;wtAdrianspecific=FALSE;mutantAdrianspecific=FALSE;notDCL3dependent=FALSE;DCL3dependent=FALSE;AGO3dependent=FALSE;notAGO3dependent=FALSE;phased=FALSE;phaseScore=0;countsA=2;countsT=6;countsC=1;countsG=7;predominant_5prime_letter=G;counts20=8;counts21=8;countsSmall=48;countsBig=29;countsNormal=16;ratio21vs20=0;ratio20vs21=0;ratioSmallvsNormal=1.58496250072116;ratioBigvsNormal=0.857980995127572;countsall=10648;countsallwt=16;countsminus=4;countsplus=12;ratio_strand=-1.58496250072116;ratio_strand_abs=1.58496250072116;countsnormalwtnorm=1;repetitiveness=0.9375;predominant_sRNA_sizeClass=smaller_20bp;repetitivenessClass=med;phaseClass=none;ID=CRSL007270
chromosome_2	rtracklayer	sequence_feature	5689459	5690103	.	.	.	size=645;sizeclass=(400%2c1.5e+03];expression=3;expressionClass=inbetween;TE_Copia=FALSE;threeprimeUTR=FALSE;TE_Mariner=FALSE;CDS=FALSE;MSAT=FALSE;TE_Order_LINE=FALSE;TE_P=FALSE;TE_TOC1=FALSE;rRNA=FALSE;mRNA=FALSE;miRNA=FALSE;TE_TOC2=FALSE;TE_Order_LTR=FALSE;TE_Novosib=FALSE;introns=FALSE;TE_RTE=FALSE;TE_Gypsy=FALSE;fiveprimeUTR=FALSE;irs=FALSE;transposons=TRUE;TE_DIRS=FALSE;TE_Class_RET=FALSE;TE_EnSpm=FALSE;anno=FALSE;TE_TCR1=FALSE;TE_DualenRandI=FALSE;TE_REM1=FALSE;promoter=FALSE;TE_Gulliver=FALSE;exons=FALSE;TE_Class_DNA=TRUE;TE_L1=FALSE;repetativeSeq=TRUE;TE_Harbinger=FALSE;TE_Order_TIR=TRUE;TE_Order_DIRS=FALSE;trs=FALSE;genes=FALSE;TE_hAT=TRUE;TE_Order_SINE=FALSE;intergenic=TRUE;miRNAGeneID=none;miRNALocation=none;miRNAPrevDes=none;overlapType=TE_Class_DNA;transposonType=hAT;methCG=FALSE;methCHH=FALSE;methCHG=FALSE;methAll=FALSE;CC1883=TRUE;CC125=FALSE;CC4350=FALSE;J=FALSE;CC1883specific=TRUE;CC4350specific=FALSE;CC125specific=FALSE;Jspecific=FALSE;vegetative=TRUE;zygote=FALSE;vegetativespecific=TRUE;zygotespecific=FALSE;wtAdrian=TRUE;dcl3Adrian=FALSE;ago3Adrian=FALSE;mutantAdrian=FALSE;wtAdrianspecific=TRUE;mutantAdrianspecific=FALSE;notDCL3dependent=FALSE;DCL3dependent=TRUE;AGO3dependent=TRUE;notAGO3dependent=FALSE;phased=FALSE;phaseScore=0;countsA=56;countsT=70;countsC=32;countsG=15;counts20=90;counts21=83;countsSmall=352;countsBig=306;countsNormal=173;ratio21vs20=-0.11681366498275;ratio20vs21=0.11681366498275;ratioSmallvsNormal=1.02480339100057;ratioBigvsNormal=0.822759615055927;countsall=5516;countsallwt=173;countsminus=60;countsplus=113;ratio_strand=-0.913288366806669;ratio_strand_abs=0.913288366806669;countsnormalwtnorm=0;repetitiveness=1;predominant_sRNA_sizeClass=smaller_20bp;ratio_strand_class=no_bias;repetitivenessClass=high;phaseClass=none;ID=CRSL007280
chromosome_2	rtracklayer	sequence_feature	5735143	5735854	.	.	.	size=712;sizeclass=(400%2c1.5e+03];expression=9;expressionClass=common;TE_Copia=FALSE;threeprimeUTR=TRUE;TE_Mariner=FALSE;CDS=TRUE;MSAT=FALSE;TE_Order_LINE=FALSE;TE_P=FALSE;TE_TOC1=FALSE;rRNA=FALSE;mRNA=TRUE;miRNA=FALSE;TE_TOC2=FALSE;TE_Order_LTR=FALSE;TE_Novosib=FALSE;introns=TRUE;TE_RTE=FALSE;TE_Gypsy=FALSE;fiveprimeUTR=TRUE;irs=FALSE;transposons=FALSE;TE_DIRS=FALSE;TE_Class_RET=FALSE;TE_EnSpm=FALSE;anno=TRUE;TE_TCR1=FALSE;TE_DualenRandI=FALSE;TE_REM1=FALSE;promoter=TRUE;TE_Gulliver=FALSE;exons=TRUE;TE_Class_DNA=FALSE;TE_L1=FALSE;repetativeSeq=TRUE;TE_Harbinger=FALSE;TE_Order_TIR=FALSE;TE_Order_DIRS=FALSE;trs=FALSE;genes=TRUE;TE_hAT=FALSE;TE_Order_SINE=FALSE;intergenic=FALSE;miRNAGeneID=none;miRNALocation=none;miRNAPrevDes=none;overlapType=five_prime_UTR;transposonType=none;methCG=FALSE;methCHH=FALSE;methCHG=FALSE;methAll=FALSE;CC1883=TRUE;CC125=FALSE;CC4350=TRUE;J=FALSE;CC1883specific=FALSE;CC4350specific=FALSE;CC125specific=FALSE;Jspecific=FALSE;vegetative=TRUE;zygote=FALSE;vegetativespecific=TRUE;zygotespecific=FALSE;wtAdrian=TRUE;dcl3Adrian=TRUE;ago3Adrian=TRUE;mutantAdrian=TRUE;wtAdrianspecific=FALSE;mutantAdrianspecific=FALSE;notDCL3dependent=FALSE;DCL3dependent=FALSE;AGO3dependent=FALSE;notAGO3dependent=FALSE;phased=FALSE;phaseScore=0;countsA=27;countsT=69;countsC=170;countsG=371;predominant_5prime_letter=CG;counts20=359;counts21=278;countsSmall=1912;countsBig=981;countsNormal=637;ratio21vs20=-0.368898961099544;ratio20vs21=0.368898961099544;ratioSmallvsNormal=1.58571724572445;ratioBigvsNormal=0.622959763962938;countsall=30192;countsallwt=637;countsminus=626;countsplus=11;ratio_strand=5.83058722829532;ratio_strand_abs=5.83058722829532;countsnormalwtnorm=0;repetitiveness=1;predominant_sRNA_sizeClass=smaller_20bp;ratio_strand_class=strong_bias;repetitivenessClass=high;phaseClass=none;ID=CRSL007290
chromosome_2	rtracklayer	sequence_feature	5739298	5739656	.	.	.	size=359;sizeclass=(100%2c400];expression=3;expressionClass=inbetween;TE_Copia=FALSE;threeprimeUTR=FALSE;TE_Mariner=FALSE;CDS=FALSE;MSAT=FALSE;TE_Order_LINE=TRUE;TE_P=FALSE;TE_TOC1=FALSE;rRNA=FALSE;mRNA=FALSE;miRNA=FALSE;TE_TOC2=FALSE;TE_Order_LTR=FALSE;TE_Novosib=FALSE;introns=FALSE;TE_RTE=FALSE;TE_Gypsy=FALSE;fiveprimeUTR=FALSE;irs=FALSE;transposons=TRUE;TE_DIRS=FALSE;TE_Class_RET=TRUE;TE_EnSpm=FALSE;anno=FALSE;TE_TCR1=FALSE;TE_DualenRandI=FALSE;TE_REM1=FALSE;promoter=FALSE;TE_Gulliver=FALSE;exons=FALSE;TE_Class_DNA=FALSE;TE_L1=TRUE;repetativeSeq=TRUE;TE_Harbinger=FALSE;TE_Order_TIR=FALSE;TE_Order_DIRS=FALSE;trs=FALSE;genes=FALSE;TE_hAT=FALSE;TE_Order_SINE=FALSE;intergenic=TRUE;miRNAGeneID=none;miRNALocation=none;miRNAPrevDes=none;overlapType=TE_Class_RET;transposonType=L1;methCG=FALSE;methCHH=FALSE;methCHG=FALSE;methAll=FALSE;CC1883=TRUE;CC125=FALSE;CC4350=FALSE;J=FALSE;CC1883specific=TRUE;CC4350specific=FALSE;CC125specific=FALSE;Jspecific=FALSE;vegetative=TRUE;zygote=FALSE;vegetativespecific=TRUE;zygotespecific=FALSE;wtAdrian=TRUE;dcl3Adrian=FALSE;ago3Adrian=TRUE;mutantAdrian=TRUE;wtAdrianspecific=FALSE;mutantAdrianspecific=FALSE;notDCL3dependent=FALSE;DCL3dependent=TRUE;AGO3dependent=FALSE;notAGO3dependent=FALSE;phased=FALSE;phaseScore=0;countsA=113;countsT=302;countsC=38;countsG=18;predominant_5prime_letter=T;counts20=80;counts21=391;countsSmall=178;countsBig=371;countsNormal=471;ratio21vs20=2.28909670241999;ratio20vs21=-2.28909670241999;ratioSmallvsNormal=-1.40384981864639;ratioBigvsNormal=-0.34430787299198;countsall=8218;countsallwt=471;countsminus=130;countsplus=341;ratio_strand=-1.39126011599572;ratio_strand_abs=1.39126011599572;countsnormalwtnorm=2;repetitiveness=0.995753715498938;predominant_sRNA_sizeClass=equal_21bp;ratio_strand_class=med_bias;repetitivenessClass=high;phaseClass=none;ID=CRSL007300
chromosome_2	rtracklayer	sequence_feature	5760947	5762017	.	.	.	size=1071;sizeclass=(400%2c1.5e+03];expression=5;expressionClass=inbetween;TE_Copia=FALSE;threeprimeUTR=TRUE;TE_Mariner=FALSE;CDS=FALSE;MSAT=FALSE;TE_Order_LINE=FALSE;TE_P=FALSE;TE_TOC1=FALSE;rRNA=FALSE;mRNA=TRUE;miRNA=FALSE;TE_TOC2=FALSE;TE_Order_LTR=FALSE;TE_Novosib=FALSE;introns=FALSE;TE_RTE=FALSE;TE_Gypsy=FALSE;fiveprimeUTR=TRUE;irs=TRUE;transposons=FALSE;TE_DIRS=FALSE;TE_Class_RET=FALSE;TE_EnSpm=FALSE;anno=TRUE;TE_TCR1=FALSE;TE_DualenRandI=FALSE;TE_REM1=FALSE;promoter=TRUE;TE_Gulliver=FALSE;exons=TRUE;TE_Class_DNA=FALSE;TE_L1=FALSE;repetativeSeq=TRUE;TE_Harbinger=FALSE;TE_Order_TIR=FALSE;TE_Order_DIRS=FALSE;trs=FALSE;genes=TRUE;TE_hAT=FALSE;TE_Order_SINE=FALSE;intergenic=FALSE;miRNAGeneID=none;miRNALocation=none;miRNAPrevDes=none;overlapType=five_prime_UTR;transposonType=none;methCG=FALSE;methCHH=FALSE;methCHG=FALSE;methAll=FALSE;CC1883=TRUE;CC125=TRUE;CC4350=TRUE;J=FALSE;CC1883specific=FALSE;CC4350specific=FALSE;CC125specific=FALSE;Jspecific=FALSE;vegetative=TRUE;zygote=TRUE;vegetativespecific=FALSE;zygotespecific=FALSE;wtAdrian=TRUE;dcl3Adrian=FALSE;ago3Adrian=TRUE;mutantAdrian=TRUE;wtAdrianspecific=FALSE;mutantAdrianspecific=FALSE;notDCL3dependent=FALSE;DCL3dependent=TRUE;AGO3dependent=FALSE;notAGO3dependent=FALSE;phased=TRUE;phaseScore=8.487;countsA=354;countsT=1910;countsC=231;countsG=152;predominant_5prime_letter=T;counts20=810;counts21=1837;countsSmall=742;countsBig=426;countsNormal=2647;ratio21vs20=1.18135781333936;ratio20vs21=-1.18135781333936;ratioSmallvsNormal=-1.8348671028746;ratioBigvsNormal=-2.63543285926956;countsall=45987;countsallwt=2647;countsminus=2586;countsplus=2471;ratio_strand=0.0656272644814699;ratio_strand_abs=0.0656272644814699;countsnormalwtnorm=865;repetitiveness=0.673214960332452;predominant_sRNA_sizeClass=equal_21bp;ratio_strand_class=no_bias;repetitivenessClass=med;phaseClass=median;ID=CRSL007310
chromosome_2	rtracklayer	sequence_feature	5784087	5784123	.	.	.	size=37;sizeclass=(0%2c100];expression=5;expressionClass=inbetween;TE_Copia=FALSE;threeprimeUTR=FALSE;TE_Mariner=FALSE;CDS=FALSE;MSAT=FALSE;TE_Order_LINE=FALSE;TE_P=FALSE;TE_TOC1=FALSE;rRNA=FALSE;mRNA=TRUE;miRNA=FALSE;TE_TOC2=FALSE;TE_Order_LTR=FALSE;TE_Novosib=FALSE;introns=TRUE;TE_RTE=FALSE;TE_Gypsy=FALSE;fiveprimeUTR=FALSE;irs=FALSE;transposons=FALSE;TE_DIRS=FALSE;TE_Class_RET=FALSE;TE_EnSpm=FALSE;anno=TRUE;TE_TCR1=FALSE;TE_DualenRandI=FALSE;TE_REM1=FALSE;promoter=FALSE;TE_Gulliver=FALSE;exons=FALSE;TE_Class_DNA=FALSE;TE_L1=FALSE;repetativeSeq=FALSE;TE_Harbinger=FALSE;TE_Order_TIR=FALSE;TE_Order_DIRS=FALSE;trs=FALSE;genes=TRUE;TE_hAT=FALSE;TE_Order_SINE=FALSE;intergenic=FALSE;miRNAGeneID=none;miRNALocation=none;miRNAPrevDes=none;overlapType=intron;transposonType=none;methCG=FALSE;methCHH=FALSE;methCHG=FALSE;methAll=FALSE;CC1883=TRUE;CC125=FALSE;CC4350=TRUE;J=FALSE;CC1883specific=FALSE;CC4350specific=FALSE;CC125specific=FALSE;Jspecific=FALSE;vegetative=TRUE;zygote=FALSE;vegetativespecific=TRUE;zygotespecific=FALSE;wtAdrian=TRUE;dcl3Adrian=TRUE;ago3Adrian=TRUE;mutantAdrian=TRUE;wtAdrianspecific=FALSE;mutantAdrianspecific=FALSE;notDCL3dependent=FALSE;DCL3dependent=FALSE;AGO3dependent=FALSE;notAGO3dependent=FALSE;phased=FALSE;phaseScore=0;countsA=0;countsT=0;countsC=0;countsG=0;counts20=0;counts21=0;countsSmall=134;countsBig=0;countsNormal=0;ratio21vs20=NaN;ratio20vs21=NaN;ratioSmallvsNormal=Inf;ratioBigvsNormal=NaN;countsall=0;countsallwt=0;countsminus=0;countsplus=0;ratio_strand=NaN;ratio_strand_abs=NaN;countsnormalwtnorm=0;repetitiveness=NaN;predominant_sRNA_sizeClass=smaller_20bp;phaseClass=none;ID=CRSL007320
chromosome_2	rtracklayer	sequence_feature	5837062	5838365	.	.	.	size=1304;sizeclass=(400%2c1.5e+03];expression=7;expressionClass=common;TE_Copia=FALSE;threeprimeUTR=TRUE;TE_Mariner=FALSE;CDS=TRUE;MSAT=FALSE;TE_Order_LINE=FALSE;TE_P=FALSE;TE_TOC1=FALSE;rRNA=FALSE;mRNA=TRUE;miRNA=FALSE;TE_TOC2=FALSE;TE_Order_LTR=FALSE;TE_Novosib=FALSE;introns=FALSE;TE_RTE=FALSE;TE_Gypsy=FALSE;fiveprimeUTR=FALSE;irs=FALSE;transposons=FALSE;TE_DIRS=FALSE;TE_Class_RET=FALSE;TE_EnSpm=FALSE;anno=TRUE;TE_TCR1=FALSE;TE_DualenRandI=FALSE;TE_REM1=FALSE;promoter=FALSE;TE_Gulliver=FALSE;exons=TRUE;TE_Class_DNA=FALSE;TE_L1=FALSE;repetativeSeq=TRUE;TE_Harbinger=FALSE;TE_Order_TIR=FALSE;TE_Order_DIRS=FALSE;trs=FALSE;genes=TRUE;TE_hAT=FALSE;TE_Order_SINE=FALSE;intergenic=FALSE;miRNAGeneID=none;miRNALocation=none;miRNAPrevDes=none;overlapType=three_prime_UTR;transposonType=none;methCG=FALSE;methCHH=FALSE;methCHG=FALSE;methAll=FALSE;CC1883=TRUE;CC125=FALSE;CC4350=TRUE;J=FALSE;CC1883specific=FALSE;CC4350specific=FALSE;CC125specific=FALSE;Jspecific=FALSE;vegetative=TRUE;zygote=FALSE;vegetativespecific=TRUE;zygotespecific=FALSE;wtAdrian=TRUE;dcl3Adrian=TRUE;ago3Adrian=TRUE;mutantAdrian=TRUE;wtAdrianspecific=FALSE;mutantAdrianspecific=FALSE;notDCL3dependent=FALSE;DCL3dependent=FALSE;AGO3dependent=FALSE;notAGO3dependent=FALSE;phased=FALSE;phaseScore=0;countsA=794;countsT=1478;countsC=211;countsG=153;predominant_5prime_letter=T;counts20=951;counts21=1685;countsSmall=1554;countsBig=1299;countsNormal=2636;ratio21vs20=0.825231345208657;ratio20vs21=-0.825231345208657;ratioSmallvsNormal=-0.762363866600342;ratioBigvsNormal=-1.02094893956017;countsall=27956;countsallwt=2636;countsminus=904;countsplus=1732;ratio_strand=-0.938044252311537;ratio_strand_abs=0.938044252311537;countsnormalwtnorm=52;repetitiveness=0.980273141122914;predominant_sRNA_sizeClass=equal_21bp;ratio_strand_class=med_bias;repetitivenessClass=high;phaseClass=none;ID=CRSL007330
chromosome_2	rtracklayer	sequence_feature	5852845	5853231	.	.	.	size=387;sizeclass=(100%2c400];expression=0;expressionClass=specific;TE_Copia=FALSE;threeprimeUTR=FALSE;TE_Mariner=FALSE;CDS=FALSE;MSAT=FALSE;TE_Order_LINE=FALSE;TE_P=FALSE;TE_TOC1=FALSE;rRNA=FALSE;mRNA=FALSE;miRNA=FALSE;TE_TOC2=FALSE;TE_Order_LTR=FALSE;TE_Novosib=FALSE;introns=FALSE;TE_RTE=FALSE;TE_Gypsy=FALSE;fiveprimeUTR=FALSE;irs=FALSE;transposons=FALSE;TE_DIRS=FALSE;TE_Class_RET=FALSE;TE_EnSpm=FALSE;anno=FALSE;TE_TCR1=FALSE;TE_DualenRandI=FALSE;TE_REM1=FALSE;promoter=TRUE;TE_Gulliver=FALSE;exons=FALSE;TE_Class_DNA=FALSE;TE_L1=FALSE;repetativeSeq=TRUE;TE_Harbinger=FALSE;TE_Order_TIR=FALSE;TE_Order_DIRS=FALSE;trs=TRUE;genes=FALSE;TE_hAT=FALSE;TE_Order_SINE=FALSE;intergenic=TRUE;miRNAGeneID=none;miRNALocation=none;miRNAPrevDes=none;overlapType=promoter;transposonType=none;methCG=FALSE;methCHH=FALSE;methCHG=FALSE;methAll=FALSE;CC1883=FALSE;CC125=FALSE;CC4350=FALSE;J=FALSE;CC1883specific=FALSE;CC4350specific=FALSE;CC125specific=FALSE;Jspecific=FALSE;vegetative=TRUE;zygote=FALSE;vegetativespecific=TRUE;zygotespecific=FALSE;wtAdrian=FALSE;dcl3Adrian=FALSE;ago3Adrian=FALSE;mutantAdrian=FALSE;wtAdrianspecific=FALSE;mutantAdrianspecific=FALSE;notDCL3dependent=FALSE;DCL3dependent=FALSE;AGO3dependent=FALSE;notAGO3dependent=FALSE;phased=FALSE;phaseScore=0;countsA=0;countsT=1;countsC=0;countsG=0;predominant_5prime_letter=T;counts20=1;counts21=0;countsSmall=31;countsBig=3;countsNormal=1;ratio21vs20=NaN;ratio20vs21=NaN;ratioSmallvsNormal=4.95419631038687;ratioBigvsNormal=NaN;countsall=2175;countsallwt=1;countsminus=1;countsplus=0;ratio_strand=NaN;ratio_strand_abs=NaN;countsnormalwtnorm=0;repetitiveness=1;predominant_sRNA_sizeClass=smaller_20bp;phaseClass=none;ID=CRSL007340
chromosome_2	rtracklayer	sequence_feature	5866544	5866806	.	.	.	size=263;sizeclass=(100%2c400];expression=2;expressionClass=inbetween;TE_Copia=FALSE;threeprimeUTR=FALSE;TE_Mariner=FALSE;CDS=FALSE;MSAT=FALSE;TE_Order_LINE=FALSE;TE_P=FALSE;TE_TOC1=FALSE;rRNA=FALSE;mRNA=FALSE;miRNA=FALSE;TE_TOC2=FALSE;TE_Order_LTR=FALSE;TE_Novosib=FALSE;introns=FALSE;TE_RTE=FALSE;TE_Gypsy=FALSE;fiveprimeUTR=FALSE;irs=FALSE;transposons=TRUE;TE_DIRS=FALSE;TE_Class_RET=FALSE;TE_EnSpm=FALSE;anno=FALSE;TE_TCR1=FALSE;TE_DualenRandI=FALSE;TE_REM1=FALSE;promoter=FALSE;TE_Gulliver=FALSE;exons=FALSE;TE_Class_DNA=FALSE;TE_L1=FALSE;repetativeSeq=TRUE;TE_Harbinger=FALSE;TE_Order_TIR=FALSE;TE_Order_DIRS=FALSE;trs=FALSE;genes=FALSE;TE_hAT=FALSE;TE_Order_SINE=FALSE;intergenic=TRUE;miRNAGeneID=none;miRNALocation=none;miRNAPrevDes=none;overlapType=none;transposonType=none;methCG=FALSE;methCHH=FALSE;methCHG=FALSE;methAll=FALSE;CC1883=FALSE;CC125=TRUE;CC4350=TRUE;J=FALSE;CC1883specific=FALSE;CC4350specific=FALSE;CC125specific=FALSE;Jspecific=FALSE;vegetative=TRUE;zygote=TRUE;vegetativespecific=FALSE;zygotespecific=FALSE;wtAdrian=FALSE;dcl3Adrian=FALSE;ago3Adrian=FALSE;mutantAdrian=FALSE;wtAdrianspecific=FALSE;mutantAdrianspecific=FALSE;notDCL3dependent=FALSE;DCL3dependent=FALSE;AGO3dependent=FALSE;notAGO3dependent=FALSE;phased=FALSE;phaseScore=0;countsA=39;countsT=65;countsC=8;countsG=13;predominant_5prime_letter=T;counts20=20;counts21=105;countsSmall=77;countsBig=119;countsNormal=125;ratio21vs20=2.39231742277876;ratio20vs21=-2.39231742277876;ratioSmallvsNormal=-0.698997743967186;ratioBigvsNormal=-0.0709665213541436;countsall=4092;countsallwt=125;countsminus=6;countsplus=119;ratio_strand=-4.30985526258679;ratio_strand_abs=4.30985526258679;countsnormalwtnorm=0;repetitiveness=1;predominant_sRNA_sizeClass=larger_21bp;ratio_strand_class=strong_bias;repetitivenessClass=high;phaseClass=none;ID=CRSL007350
chromosome_2	rtracklayer	sequence_feature	5888935	5889739	.	.	.	size=805;sizeclass=(400%2c1.5e+03];expression=2;expressionClass=inbetween;TE_Copia=FALSE;threeprimeUTR=TRUE;TE_Mariner=FALSE;CDS=FALSE;MSAT=FALSE;TE_Order_LINE=FALSE;TE_P=FALSE;TE_TOC1=FALSE;rRNA=FALSE;mRNA=TRUE;miRNA=FALSE;TE_TOC2=FALSE;TE_Order_LTR=FALSE;TE_Novosib=FALSE;introns=FALSE;TE_RTE=FALSE;TE_Gypsy=FALSE;fiveprimeUTR=FALSE;irs=FALSE;transposons=TRUE;TE_DIRS=FALSE;TE_Class_RET=FALSE;TE_EnSpm=FALSE;anno=TRUE;TE_TCR1=FALSE;TE_DualenRandI=FALSE;TE_REM1=FALSE;promoter=FALSE;TE_Gulliver=FALSE;exons=TRUE;TE_Class_DNA=FALSE;TE_L1=FALSE;repetativeSeq=TRUE;TE_Harbinger=FALSE;TE_Order_TIR=FALSE;TE_Order_DIRS=FALSE;trs=FALSE;genes=TRUE;TE_hAT=FALSE;TE_Order_SINE=FALSE;intergenic=FALSE;miRNAGeneID=none;miRNALocation=none;miRNAPrevDes=none;overlapType=three_prime_UTR;transposonType=none;methCG=FALSE;methCHH=FALSE;methCHG=FALSE;methAll=FALSE;CC1883=FALSE;CC125=TRUE;CC4350=TRUE;J=FALSE;CC1883specific=FALSE;CC4350specific=FALSE;CC125specific=FALSE;Jspecific=FALSE;vegetative=TRUE;zygote=TRUE;vegetativespecific=FALSE;zygotespecific=FALSE;wtAdrian=FALSE;dcl3Adrian=FALSE;ago3Adrian=FALSE;mutantAdrian=FALSE;wtAdrianspecific=FALSE;mutantAdrianspecific=FALSE;notDCL3dependent=FALSE;DCL3dependent=FALSE;AGO3dependent=FALSE;notAGO3dependent=FALSE;phased=FALSE;phaseScore=0;countsA=125;countsT=366;countsC=19;countsG=63;predominant_5prime_letter=T;counts20=150;counts21=423;countsSmall=272;countsBig=268;countsNormal=573;ratio21vs20=1.49569516262407;ratio20vs21=-1.49569516262407;ratioSmallvsNormal=-1.07492848750657;ratioBigvsNormal=-1.09630213829913;countsall=12480;countsallwt=573;countsminus=175;countsplus=398;ratio_strand=-1.18541350871132;ratio_strand_abs=1.18541350871132;countsnormalwtnorm=9;repetitiveness=0.984293193717278;predominant_sRNA_sizeClass=equal_21bp;ratio_strand_class=med_bias;repetitivenessClass=high;phaseClass=none;ID=CRSL007360
chromosome_2	rtracklayer	sequence_feature	5890706	5891013	.	.	.	size=308;sizeclass=(100%2c400];expression=2;expressionClass=inbetween;TE_Copia=FALSE;threeprimeUTR=FALSE;TE_Mariner=FALSE;CDS=FALSE;MSAT=FALSE;TE_Order_LINE=FALSE;TE_P=FALSE;TE_TOC1=FALSE;rRNA=FALSE;mRNA=FALSE;miRNA=FALSE;TE_TOC2=FALSE;TE_Order_LTR=FALSE;TE_Novosib=FALSE;introns=FALSE;TE_RTE=FALSE;TE_Gypsy=FALSE;fiveprimeUTR=FALSE;irs=FALSE;transposons=FALSE;TE_DIRS=FALSE;TE_Class_RET=FALSE;TE_EnSpm=FALSE;anno=FALSE;TE_TCR1=FALSE;TE_DualenRandI=FALSE;TE_REM1=FALSE;promoter=FALSE;TE_Gulliver=FALSE;exons=FALSE;TE_Class_DNA=FALSE;TE_L1=FALSE;repetativeSeq=TRUE;TE_Harbinger=FALSE;TE_Order_TIR=FALSE;TE_Order_DIRS=FALSE;trs=FALSE;genes=FALSE;TE_hAT=FALSE;TE_Order_SINE=FALSE;intergenic=TRUE;miRNAGeneID=none;miRNALocation=none;miRNAPrevDes=none;overlapType=none;transposonType=none;methCG=FALSE;methCHH=FALSE;methCHG=FALSE;methAll=FALSE;CC1883=FALSE;CC125=FALSE;CC4350=FALSE;J=FALSE;CC1883specific=FALSE;CC4350specific=FALSE;CC125specific=FALSE;Jspecific=FALSE;vegetative=TRUE;zygote=FALSE;vegetativespecific=TRUE;zygotespecific=FALSE;wtAdrian=FALSE;dcl3Adrian=FALSE;ago3Adrian=FALSE;mutantAdrian=FALSE;wtAdrianspecific=FALSE;mutantAdrianspecific=FALSE;notDCL3dependent=FALSE;DCL3dependent=FALSE;AGO3dependent=FALSE;notAGO3dependent=FALSE;phased=FALSE;phaseScore=0;countsA=13;countsT=110;countsC=16;countsG=8;predominant_5prime_letter=T;counts20=23;counts21=124;countsSmall=64;countsBig=18;countsNormal=147;ratio21vs20=2.43063435432986;ratio20vs21=-2.43063435432986;ratioSmallvsNormal=-1.19967234483636;ratioBigvsNormal=-3.02974734339405;countsall=3442;countsallwt=147;countsminus=116;countsplus=31;ratio_strand=1.9037846847407;ratio_strand_abs=1.9037846847407;countsnormalwtnorm=0;repetitiveness=1;predominant_sRNA_sizeClass=equal_21bp;ratio_strand_class=med_bias;repetitivenessClass=high;phaseClass=none;ID=CRSL007370
chromosome_2	rtracklayer	sequence_feature	5924704	5925449	.	.	.	size=746;sizeclass=(400%2c1.5e+03];expression=15;expressionClass=common;TE_Copia=FALSE;threeprimeUTR=TRUE;TE_Mariner=FALSE;CDS=TRUE;MSAT=FALSE;TE_Order_LINE=FALSE;TE_P=FALSE;TE_TOC1=FALSE;rRNA=FALSE;mRNA=TRUE;miRNA=FALSE;TE_TOC2=FALSE;TE_Order_LTR=FALSE;TE_Novosib=FALSE;introns=TRUE;TE_RTE=FALSE;TE_Gypsy=FALSE;fiveprimeUTR=TRUE;irs=FALSE;transposons=FALSE;TE_DIRS=FALSE;TE_Class_RET=FALSE;TE_EnSpm=FALSE;anno=TRUE;TE_TCR1=FALSE;TE_DualenRandI=FALSE;TE_REM1=FALSE;promoter=TRUE;TE_Gulliver=FALSE;exons=TRUE;TE_Class_DNA=FALSE;TE_L1=FALSE;repetativeSeq=FALSE;TE_Harbinger=FALSE;TE_Order_TIR=FALSE;TE_Order_DIRS=FALSE;trs=FALSE;genes=TRUE;TE_hAT=FALSE;TE_Order_SINE=FALSE;intergenic=FALSE;miRNAGeneID=none;miRNALocation=none;miRNAPrevDes=none;overlapType=five_prime_UTR;transposonType=none;methCG=FALSE;methCHH=FALSE;methCHG=FALSE;methAll=FALSE;CC1883=TRUE;CC125=TRUE;CC4350=TRUE;J=TRUE;CC1883specific=FALSE;CC4350specific=FALSE;CC125specific=FALSE;Jspecific=FALSE;vegetative=TRUE;zygote=FALSE;vegetativespecific=TRUE;zygotespecific=FALSE;wtAdrian=TRUE;dcl3Adrian=TRUE;ago3Adrian=TRUE;mutantAdrian=TRUE;wtAdrianspecific=FALSE;mutantAdrianspecific=FALSE;notDCL3dependent=FALSE;DCL3dependent=FALSE;AGO3dependent=FALSE;notAGO3dependent=FALSE;phased=FALSE;phaseScore=0;countsA=209;countsT=646;countsC=37;countsG=348;predominant_5prime_letter=GT;counts20=590;counts21=650;countsSmall=3246;countsBig=3200;countsNormal=1240;ratio21vs20=0.139724763666613;ratio20vs21=-0.139724763666613;ratioSmallvsNormal=1.38832287927373;ratioBigvsNormal=1.36773178450049;countsall=12099;countsallwt=1240;countsminus=29;countsplus=1211;ratio_strand=-5.38400215456676;ratio_strand_abs=5.38400215456676;countsnormalwtnorm=256;repetitiveness=0.793548387096774;predominant_sRNA_sizeClass=smaller_20bp;ratio_strand_class=strong_bias;repetitivenessClass=med;phaseClass=none;ID=CRSL007380
chromosome_2	rtracklayer	sequence_feature	6100941	6101366	.	.	.	size=426;sizeclass=(400%2c1.5e+03];expression=0;expressionClass=specific;TE_Copia=FALSE;threeprimeUTR=FALSE;TE_Mariner=FALSE;CDS=TRUE;MSAT=FALSE;TE_Order_LINE=FALSE;TE_P=FALSE;TE_TOC1=FALSE;rRNA=FALSE;mRNA=TRUE;miRNA=FALSE;TE_TOC2=FALSE;TE_Order_LTR=FALSE;TE_Novosib=FALSE;introns=TRUE;TE_RTE=FALSE;TE_Gypsy=FALSE;fiveprimeUTR=FALSE;irs=FALSE;transposons=FALSE;TE_DIRS=FALSE;TE_Class_RET=FALSE;TE_EnSpm=FALSE;anno=TRUE;TE_TCR1=FALSE;TE_DualenRandI=FALSE;TE_REM1=FALSE;promoter=FALSE;TE_Gulliver=FALSE;exons=TRUE;TE_Class_DNA=FALSE;TE_L1=FALSE;repetativeSeq=FALSE;TE_Harbinger=FALSE;TE_Order_TIR=FALSE;TE_Order_DIRS=FALSE;trs=FALSE;genes=TRUE;TE_hAT=FALSE;TE_Order_SINE=FALSE;intergenic=FALSE;miRNAGeneID=none;miRNALocation=none;miRNAPrevDes=none;overlapType=exon;transposonType=none;methCG=FALSE;methCHH=FALSE;methCHG=FALSE;methAll=FALSE;CC1883=FALSE;CC125=FALSE;CC4350=TRUE;J=FALSE;CC1883specific=FALSE;CC4350specific=TRUE;CC125specific=FALSE;Jspecific=FALSE;vegetative=TRUE;zygote=FALSE;vegetativespecific=TRUE;zygotespecific=FALSE;wtAdrian=FALSE;dcl3Adrian=FALSE;ago3Adrian=FALSE;mutantAdrian=FALSE;wtAdrianspecific=FALSE;mutantAdrianspecific=FALSE;notDCL3dependent=FALSE;DCL3dependent=FALSE;AGO3dependent=FALSE;notAGO3dependent=FALSE;phased=FALSE;phaseScore=0;countsA=0;countsT=0;countsC=0;countsG=0;counts20=0;counts21=0;countsSmall=14;countsBig=8;countsNormal=0;ratio21vs20=NaN;ratio20vs21=NaN;ratioSmallvsNormal=Inf;ratioBigvsNormal=Inf;countsall=15018;countsallwt=0;countsminus=0;countsplus=0;ratio_strand=NaN;ratio_strand_abs=NaN;countsnormalwtnorm=0;repetitiveness=NaN;predominant_sRNA_sizeClass=smaller_20bp;phaseClass=none;ID=CRSL007390
chromosome_2	rtracklayer	sequence_feature	6101466	6101853	.	.	.	size=388;sizeclass=(100%2c400];expression=0;expressionClass=specific;TE_Copia=FALSE;threeprimeUTR=FALSE;TE_Mariner=FALSE;CDS=TRUE;MSAT=FALSE;TE_Order_LINE=FALSE;TE_P=FALSE;TE_TOC1=FALSE;rRNA=FALSE;mRNA=TRUE;miRNA=FALSE;TE_TOC2=FALSE;TE_Order_LTR=FALSE;TE_Novosib=FALSE;introns=TRUE;TE_RTE=FALSE;TE_Gypsy=FALSE;fiveprimeUTR=FALSE;irs=FALSE;transposons=FALSE;TE_DIRS=FALSE;TE_Class_RET=FALSE;TE_EnSpm=FALSE;anno=TRUE;TE_TCR1=FALSE;TE_DualenRandI=FALSE;TE_REM1=FALSE;promoter=FALSE;TE_Gulliver=FALSE;exons=TRUE;TE_Class_DNA=FALSE;TE_L1=FALSE;repetativeSeq=TRUE;TE_Harbinger=FALSE;TE_Order_TIR=FALSE;TE_Order_DIRS=FALSE;trs=FALSE;genes=TRUE;TE_hAT=FALSE;TE_Order_SINE=FALSE;intergenic=FALSE;miRNAGeneID=none;miRNALocation=none;miRNAPrevDes=none;overlapType=exon;transposonType=none;methCG=FALSE;methCHH=FALSE;methCHG=FALSE;methAll=FALSE;CC1883=FALSE;CC125=FALSE;CC4350=TRUE;J=FALSE;CC1883specific=FALSE;CC4350specific=TRUE;CC125specific=FALSE;Jspecific=FALSE;vegetative=TRUE;zygote=FALSE;vegetativespecific=TRUE;zygotespecific=FALSE;wtAdrian=FALSE;dcl3Adrian=FALSE;ago3Adrian=FALSE;mutantAdrian=FALSE;wtAdrianspecific=FALSE;mutantAdrianspecific=FALSE;notDCL3dependent=FALSE;DCL3dependent=FALSE;AGO3dependent=FALSE;notAGO3dependent=FALSE;phased=FALSE;phaseScore=0;countsA=0;countsT=0;countsC=0;countsG=0;counts20=0;counts21=0;countsSmall=2;countsBig=7;countsNormal=0;ratio21vs20=NaN;ratio20vs21=NaN;ratioSmallvsNormal=NaN;ratioBigvsNormal=Inf;countsall=18613;countsallwt=0;countsminus=0;countsplus=0;ratio_strand=NaN;ratio_strand_abs=NaN;countsnormalwtnorm=0;repetitiveness=NaN;predominant_sRNA_sizeClass=larger_21bp;phaseClass=none;ID=CRSL007400
chromosome_2	rtracklayer	sequence_feature	6102292	6102626	.	.	.	size=335;sizeclass=(100%2c400];expression=0;expressionClass=specific;TE_Copia=FALSE;threeprimeUTR=FALSE;TE_Mariner=FALSE;CDS=TRUE;MSAT=FALSE;TE_Order_LINE=FALSE;TE_P=FALSE;TE_TOC1=FALSE;rRNA=FALSE;mRNA=TRUE;miRNA=FALSE;TE_TOC2=FALSE;TE_Order_LTR=FALSE;TE_Novosib=FALSE;introns=TRUE;TE_RTE=FALSE;TE_Gypsy=FALSE;fiveprimeUTR=FALSE;irs=FALSE;transposons=FALSE;TE_DIRS=FALSE;TE_Class_RET=FALSE;TE_EnSpm=FALSE;anno=TRUE;TE_TCR1=FALSE;TE_DualenRandI=FALSE;TE_REM1=FALSE;promoter=FALSE;TE_Gulliver=FALSE;exons=TRUE;TE_Class_DNA=FALSE;TE_L1=FALSE;repetativeSeq=FALSE;TE_Harbinger=FALSE;TE_Order_TIR=FALSE;TE_Order_DIRS=FALSE;trs=FALSE;genes=TRUE;TE_hAT=FALSE;TE_Order_SINE=FALSE;intergenic=FALSE;miRNAGeneID=none;miRNALocation=none;miRNAPrevDes=none;overlapType=exon;transposonType=none;methCG=FALSE;methCHH=FALSE;methCHG=FALSE;methAll=FALSE;CC1883=FALSE;CC125=FALSE;CC4350=TRUE;J=FALSE;CC1883specific=FALSE;CC4350specific=TRUE;CC125specific=FALSE;Jspecific=FALSE;vegetative=TRUE;zygote=FALSE;vegetativespecific=TRUE;zygotespecific=FALSE;wtAdrian=FALSE;dcl3Adrian=FALSE;ago3Adrian=FALSE;mutantAdrian=FALSE;wtAdrianspecific=FALSE;mutantAdrianspecific=FALSE;notDCL3dependent=FALSE;DCL3dependent=FALSE;AGO3dependent=FALSE;notAGO3dependent=FALSE;phased=FALSE;phaseScore=0;countsA=3;countsT=0;countsC=0;countsG=0;predominant_5prime_letter=A;counts20=0;counts21=3;countsSmall=20;countsBig=11;countsNormal=3;ratio21vs20=NaN;ratio20vs21=NaN;ratioSmallvsNormal=2.73696559416621;ratioBigvsNormal=1.87446911791614;countsall=101429;countsallwt=3;countsminus=0;countsplus=3;ratio_strand=NaN;ratio_strand_abs=NaN;countsnormalwtnorm=3;repetitiveness=0;predominant_sRNA_sizeClass=smaller_20bp;repetitivenessClass=med;phaseClass=none;ID=CRSL007410
chromosome_2	rtracklayer	sequence_feature	6102697	6104370	.	.	.	size=1674;sizeclass=(1.5e+03%2c3e+03];expression=0;expressionClass=specific;TE_Copia=FALSE;threeprimeUTR=TRUE;TE_Mariner=FALSE;CDS=TRUE;MSAT=FALSE;TE_Order_LINE=FALSE;TE_P=FALSE;TE_TOC1=FALSE;rRNA=FALSE;mRNA=TRUE;miRNA=FALSE;TE_TOC2=FALSE;TE_Order_LTR=FALSE;TE_Novosib=FALSE;introns=TRUE;TE_RTE=FALSE;TE_Gypsy=FALSE;fiveprimeUTR=FALSE;irs=FALSE;transposons=FALSE;TE_DIRS=FALSE;TE_Class_RET=FALSE;TE_EnSpm=FALSE;anno=TRUE;TE_TCR1=FALSE;TE_DualenRandI=FALSE;TE_REM1=FALSE;promoter=FALSE;TE_Gulliver=FALSE;exons=TRUE;TE_Class_DNA=FALSE;TE_L1=FALSE;repetativeSeq=TRUE;TE_Harbinger=FALSE;TE_Order_TIR=FALSE;TE_Order_DIRS=FALSE;trs=FALSE;genes=TRUE;TE_hAT=FALSE;TE_Order_SINE=FALSE;intergenic=FALSE;miRNAGeneID=none;miRNALocation=none;miRNAPrevDes=none;overlapType=three_prime_UTR;transposonType=none;methCG=FALSE;methCHH=FALSE;methCHG=FALSE;methAll=FALSE;CC1883=FALSE;CC125=FALSE;CC4350=TRUE;J=FALSE;CC1883specific=FALSE;CC4350specific=TRUE;CC125specific=FALSE;Jspecific=FALSE;vegetative=TRUE;zygote=FALSE;vegetativespecific=TRUE;zygotespecific=FALSE;wtAdrian=FALSE;dcl3Adrian=FALSE;ago3Adrian=FALSE;mutantAdrian=FALSE;wtAdrianspecific=FALSE;mutantAdrianspecific=FALSE;notDCL3dependent=FALSE;DCL3dependent=FALSE;AGO3dependent=FALSE;notAGO3dependent=FALSE;phased=FALSE;phaseScore=0;countsA=12;countsT=12;countsC=0;countsG=5;counts20=24;counts21=5;countsSmall=154;countsBig=210;countsNormal=29;ratio21vs20=-2.26303440583379;ratio20vs21=2.26303440583379;ratioSmallvsNormal=2.40880554556733;ratioBigvsNormal=2.85626452253855;countsall=210237;countsallwt=29;countsminus=9;countsplus=20;ratio_strand=-1.15200309344505;ratio_strand_abs=1.15200309344505;countsnormalwtnorm=17;repetitiveness=0.413793103448276;predominant_sRNA_sizeClass=larger_21bp;repetitivenessClass=med;phaseClass=none;ID=CRSL007420
chromosome_2	rtracklayer	sequence_feature	6108044	6108279	.	.	.	size=236;sizeclass=(100%2c400];expression=0;expressionClass=specific;TE_Copia=FALSE;threeprimeUTR=FALSE;TE_Mariner=FALSE;CDS=TRUE;MSAT=FALSE;TE_Order_LINE=FALSE;TE_P=FALSE;TE_TOC1=FALSE;rRNA=FALSE;mRNA=TRUE;miRNA=FALSE;TE_TOC2=FALSE;TE_Order_LTR=FALSE;TE_Novosib=FALSE;introns=TRUE;TE_RTE=FALSE;TE_Gypsy=FALSE;fiveprimeUTR=FALSE;irs=FALSE;transposons=FALSE;TE_DIRS=FALSE;TE_Class_RET=FALSE;TE_EnSpm=FALSE;anno=TRUE;TE_TCR1=FALSE;TE_DualenRandI=FALSE;TE_REM1=FALSE;promoter=FALSE;TE_Gulliver=FALSE;exons=TRUE;TE_Class_DNA=FALSE;TE_L1=FALSE;repetativeSeq=FALSE;TE_Harbinger=FALSE;TE_Order_TIR=FALSE;TE_Order_DIRS=FALSE;trs=FALSE;genes=TRUE;TE_hAT=FALSE;TE_Order_SINE=FALSE;intergenic=FALSE;miRNAGeneID=none;miRNALocation=none;miRNAPrevDes=none;overlapType=exon;transposonType=none;methCG=FALSE;methCHH=FALSE;methCHG=FALSE;methAll=FALSE;CC1883=FALSE;CC125=FALSE;CC4350=TRUE;J=FALSE;CC1883specific=FALSE;CC4350specific=TRUE;CC125specific=FALSE;Jspecific=FALSE;vegetative=TRUE;zygote=FALSE;vegetativespecific=TRUE;zygotespecific=FALSE;wtAdrian=FALSE;dcl3Adrian=FALSE;ago3Adrian=FALSE;mutantAdrian=FALSE;wtAdrianspecific=FALSE;mutantAdrianspecific=FALSE;notDCL3dependent=FALSE;DCL3dependent=FALSE;AGO3dependent=FALSE;notAGO3dependent=FALSE;phased=FALSE;phaseScore=0;countsA=0;countsT=0;countsC=0;countsG=17;predominant_5prime_letter=G;counts20=17;counts21=0;countsSmall=62;countsBig=0;countsNormal=17;ratio21vs20=-Inf;ratio20vs21=Inf;ratioSmallvsNormal=1.86673346913654;ratioBigvsNormal=-Inf;countsall=126;countsallwt=17;countsminus=17;countsplus=0;ratio_strand=Inf;ratio_strand_abs=Inf;countsnormalwtnorm=2;repetitiveness=0.882352941176471;predominant_sRNA_sizeClass=smaller_20bp;ratio_strand_class=strong_bias;repetitivenessClass=med;phaseClass=none;ID=CRSL007430
chromosome_2	rtracklayer	sequence_feature	6171508	6171753	.	.	.	size=246;sizeclass=(100%2c400];expression=5;expressionClass=inbetween;TE_Copia=FALSE;threeprimeUTR=TRUE;TE_Mariner=FALSE;CDS=FALSE;MSAT=FALSE;TE_Order_LINE=FALSE;TE_P=FALSE;TE_TOC1=FALSE;rRNA=FALSE;mRNA=TRUE;miRNA=FALSE;TE_TOC2=FALSE;TE_Order_LTR=FALSE;TE_Novosib=FALSE;introns=FALSE;TE_RTE=FALSE;TE_Gypsy=FALSE;fiveprimeUTR=FALSE;irs=TRUE;transposons=FALSE;TE_DIRS=FALSE;TE_Class_RET=FALSE;TE_EnSpm=FALSE;anno=TRUE;TE_TCR1=FALSE;TE_DualenRandI=FALSE;TE_REM1=FALSE;promoter=TRUE;TE_Gulliver=FALSE;exons=TRUE;TE_Class_DNA=FALSE;TE_L1=FALSE;repetativeSeq=FALSE;TE_Harbinger=FALSE;TE_Order_TIR=FALSE;TE_Order_DIRS=FALSE;trs=FALSE;genes=TRUE;TE_hAT=FALSE;TE_Order_SINE=FALSE;intergenic=FALSE;miRNAGeneID=none;miRNALocation=none;miRNAPrevDes=none;overlapType=three_prime_UTR;transposonType=none;methCG=FALSE;methCHH=FALSE;methCHG=FALSE;methAll=FALSE;CC1883=TRUE;CC125=TRUE;CC4350=TRUE;J=FALSE;CC1883specific=FALSE;CC4350specific=FALSE;CC125specific=FALSE;Jspecific=FALSE;vegetative=TRUE;zygote=TRUE;vegetativespecific=FALSE;zygotespecific=FALSE;wtAdrian=TRUE;dcl3Adrian=FALSE;ago3Adrian=TRUE;mutantAdrian=TRUE;wtAdrianspecific=FALSE;mutantAdrianspecific=FALSE;notDCL3dependent=FALSE;DCL3dependent=TRUE;AGO3dependent=FALSE;notAGO3dependent=FALSE;phased=FALSE;phaseScore=0;countsA=264;countsT=2105;countsC=9;countsG=97;predominant_5prime_letter=T;counts20=1539;counts21=936;countsSmall=196;countsBig=147;countsNormal=2475;ratio21vs20=-0.717412796744806;ratio20vs21=0.717412796744806;ratioSmallvsNormal=-3.65850296573913;ratioBigvsNormal=-4.07354046501797;countsall=53171;countsallwt=2475;countsminus=849;countsplus=2191;ratio_strand=-1.36775302543718;ratio_strand_abs=1.36775302543718;countsnormalwtnorm=1951;repetitiveness=0.211717171717172;predominant_sRNA_sizeClass=equal_20bp;ratio_strand_class=med_bias;repetitivenessClass=low;phaseClass=none;ID=CRSL007440
chromosome_2	rtracklayer	sequence_feature	6264729	6265868	.	.	.	size=1140;sizeclass=(400%2c1.5e+03];expression=3;expressionClass=inbetween;TE_Copia=FALSE;threeprimeUTR=TRUE;TE_Mariner=FALSE;CDS=TRUE;MSAT=FALSE;TE_Order_LINE=FALSE;TE_P=FALSE;TE_TOC1=FALSE;rRNA=FALSE;mRNA=TRUE;miRNA=FALSE;TE_TOC2=FALSE;TE_Order_LTR=TRUE;TE_Novosib=FALSE;introns=FALSE;TE_RTE=FALSE;TE_Gypsy=FALSE;fiveprimeUTR=FALSE;irs=FALSE;transposons=TRUE;TE_DIRS=FALSE;TE_Class_RET=TRUE;TE_EnSpm=FALSE;anno=TRUE;TE_TCR1=FALSE;TE_DualenRandI=FALSE;TE_REM1=FALSE;promoter=FALSE;TE_Gulliver=FALSE;exons=TRUE;TE_Class_DNA=TRUE;TE_L1=FALSE;repetativeSeq=TRUE;TE_Harbinger=FALSE;TE_Order_TIR=TRUE;TE_Order_DIRS=FALSE;trs=FALSE;genes=TRUE;TE_hAT=TRUE;TE_Order_SINE=FALSE;intergenic=FALSE;miRNAGeneID=none;miRNALocation=none;miRNAPrevDes=none;overlapType=three_prime_UTR;transposonType=hAT;methCG=FALSE;methCHH=FALSE;methCHG=FALSE;methAll=FALSE;CC1883=FALSE;CC125=TRUE;CC4350=TRUE;J=FALSE;CC1883specific=FALSE;CC4350specific=FALSE;CC125specific=FALSE;Jspecific=FALSE;vegetative=TRUE;zygote=TRUE;vegetativespecific=FALSE;zygotespecific=FALSE;wtAdrian=FALSE;dcl3Adrian=FALSE;ago3Adrian=FALSE;mutantAdrian=FALSE;wtAdrianspecific=FALSE;mutantAdrianspecific=FALSE;notDCL3dependent=FALSE;DCL3dependent=FALSE;AGO3dependent=FALSE;notAGO3dependent=FALSE;phased=FALSE;phaseScore=0;countsA=86;countsT=677;countsC=308;countsG=6;predominant_5prime_letter=CT;counts20=243;counts21=834;countsSmall=384;countsBig=506;countsNormal=1077;ratio21vs20=1.77909106983888;ratio20vs21=-1.77909106983888;ratioSmallvsNormal=-1.48784003382305;ratioBigvsNormal=-1.0898089598499;countsall=35895;countsallwt=1077;countsminus=634;countsplus=443;ratio_strand=0.517176141584389;ratio_strand_abs=0.517176141584389;countsnormalwtnorm=29;repetitiveness=0.973073351903435;predominant_sRNA_sizeClass=equal_21bp;ratio_strand_class=med_bias;repetitivenessClass=high;phaseClass=none;ID=CRSL007450
chromosome_2	rtracklayer	sequence_feature	6284870	6285213	.	.	.	size=344;sizeclass=(100%2c400];expression=3;expressionClass=inbetween;TE_Copia=FALSE;threeprimeUTR=TRUE;TE_Mariner=FALSE;CDS=TRUE;MSAT=FALSE;TE_Order_LINE=FALSE;TE_P=FALSE;TE_TOC1=FALSE;rRNA=FALSE;mRNA=TRUE;miRNA=FALSE;TE_TOC2=FALSE;TE_Order_LTR=FALSE;TE_Novosib=FALSE;introns=TRUE;TE_RTE=FALSE;TE_Gypsy=FALSE;fiveprimeUTR=TRUE;irs=TRUE;transposons=FALSE;TE_DIRS=FALSE;TE_Class_RET=FALSE;TE_EnSpm=FALSE;anno=TRUE;TE_TCR1=FALSE;TE_DualenRandI=FALSE;TE_REM1=FALSE;promoter=FALSE;TE_Gulliver=FALSE;exons=TRUE;TE_Class_DNA=FALSE;TE_L1=FALSE;repetativeSeq=FALSE;TE_Harbinger=FALSE;TE_Order_TIR=FALSE;TE_Order_DIRS=FALSE;trs=TRUE;genes=TRUE;TE_hAT=FALSE;TE_Order_SINE=FALSE;intergenic=FALSE;miRNAGeneID=none;miRNALocation=none;miRNAPrevDes=none;overlapType=five_prime_UTR;transposonType=none;methCG=FALSE;methCHH=FALSE;methCHG=FALSE;methAll=FALSE;CC1883=FALSE;CC125=FALSE;CC4350=FALSE;J=TRUE;CC1883specific=FALSE;CC4350specific=FALSE;CC125specific=FALSE;Jspecific=TRUE;vegetative=TRUE;zygote=FALSE;vegetativespecific=TRUE;zygotespecific=FALSE;wtAdrian=FALSE;dcl3Adrian=FALSE;ago3Adrian=FALSE;mutantAdrian=FALSE;wtAdrianspecific=FALSE;mutantAdrianspecific=FALSE;notDCL3dependent=FALSE;DCL3dependent=FALSE;AGO3dependent=FALSE;notAGO3dependent=FALSE;phased=FALSE;phaseScore=0;countsA=245;countsT=1380;countsC=199;countsG=42;predominant_5prime_letter=T;counts20=702;counts21=1164;countsSmall=254;countsBig=181;countsNormal=1866;ratio21vs20=0.729548122603723;ratio20vs21=-0.729548122603723;ratioSmallvsNormal=-2.87704858407959;ratioBigvsNormal=-3.36588738376855;countsall=2673;countsallwt=1866;countsminus=1535;countsplus=331;ratio_strand=2.21333553345032;ratio_strand_abs=2.21333553345032;countsnormalwtnorm=1830;repetitiveness=0.0192926045016077;predominant_sRNA_sizeClass=equal_21bp;ratio_strand_class=strong_bias;repetitivenessClass=low;phaseClass=none;ID=CRSL007460
chromosome_2	rtracklayer	sequence_feature	6288498	6288725	.	.	.	size=228;sizeclass=(100%2c400];expression=6;expressionClass=common;TE_Copia=FALSE;threeprimeUTR=TRUE;TE_Mariner=TRUE;CDS=FALSE;MSAT=FALSE;TE_Order_LINE=FALSE;TE_P=FALSE;TE_TOC1=FALSE;rRNA=FALSE;mRNA=TRUE;miRNA=FALSE;TE_TOC2=FALSE;TE_Order_LTR=FALSE;TE_Novosib=FALSE;introns=FALSE;TE_RTE=FALSE;TE_Gypsy=FALSE;fiveprimeUTR=FALSE;irs=FALSE;transposons=TRUE;TE_DIRS=FALSE;TE_Class_RET=FALSE;TE_EnSpm=FALSE;anno=TRUE;TE_TCR1=FALSE;TE_DualenRandI=FALSE;TE_REM1=FALSE;promoter=FALSE;TE_Gulliver=FALSE;exons=TRUE;TE_Class_DNA=TRUE;TE_L1=FALSE;repetativeSeq=TRUE;TE_Harbinger=FALSE;TE_Order_TIR=TRUE;TE_Order_DIRS=FALSE;trs=FALSE;genes=TRUE;TE_hAT=FALSE;TE_Order_SINE=FALSE;intergenic=FALSE;miRNAGeneID=none;miRNALocation=none;miRNAPrevDes=none;overlapType=three_prime_UTR;transposonType=Mariner;methCG=FALSE;methCHH=FALSE;methCHG=FALSE;methAll=FALSE;CC1883=TRUE;CC125=TRUE;CC4350=TRUE;J=TRUE;CC1883specific=FALSE;CC4350specific=FALSE;CC125specific=FALSE;Jspecific=FALSE;vegetative=TRUE;zygote=FALSE;vegetativespecific=TRUE;zygotespecific=FALSE;wtAdrian=TRUE;dcl3Adrian=TRUE;ago3Adrian=TRUE;mutantAdrian=TRUE;wtAdrianspecific=FALSE;mutantAdrianspecific=FALSE;notDCL3dependent=FALSE;DCL3dependent=FALSE;AGO3dependent=FALSE;notAGO3dependent=FALSE;phased=FALSE;phaseScore=0;countsA=61;countsT=484;countsC=12;countsG=0;predominant_5prime_letter=T;counts20=64;counts21=493;countsSmall=170;countsBig=83;countsNormal=557;ratio21vs20=2.94544383637791;ratio20vs21=-2.94544383637791;ratioSmallvsNormal=-1.71214258120233;ratioBigvsNormal=-2.74649408599311;countsall=2881;countsallwt=557;countsminus=420;countsplus=137;ratio_strand=1.6162134347056;ratio_strand_abs=1.6162134347056;countsnormalwtnorm=9;repetitiveness=0.983842010771993;predominant_sRNA_sizeClass=equal_21bp;ratio_strand_class=med_bias;repetitivenessClass=high;phaseClass=none;ID=CRSL007470
chromosome_2	rtracklayer	sequence_feature	6288726	6289107	.	.	.	size=382;sizeclass=(100%2c400];expression=0;expressionClass=specific;TE_Copia=FALSE;threeprimeUTR=TRUE;TE_Mariner=FALSE;CDS=FALSE;MSAT=FALSE;TE_Order_LINE=FALSE;TE_P=FALSE;TE_TOC1=FALSE;rRNA=FALSE;mRNA=TRUE;miRNA=FALSE;TE_TOC2=FALSE;TE_Order_LTR=FALSE;TE_Novosib=FALSE;introns=FALSE;TE_RTE=FALSE;TE_Gypsy=FALSE;fiveprimeUTR=FALSE;irs=FALSE;transposons=FALSE;TE_DIRS=FALSE;TE_Class_RET=FALSE;TE_EnSpm=FALSE;anno=TRUE;TE_TCR1=FALSE;TE_DualenRandI=FALSE;TE_REM1=FALSE;promoter=FALSE;TE_Gulliver=FALSE;exons=TRUE;TE_Class_DNA=FALSE;TE_L1=FALSE;repetativeSeq=TRUE;TE_Harbinger=FALSE;TE_Order_TIR=FALSE;TE_Order_DIRS=FALSE;trs=FALSE;genes=TRUE;TE_hAT=FALSE;TE_Order_SINE=FALSE;intergenic=FALSE;miRNAGeneID=none;miRNALocation=none;miRNAPrevDes=none;overlapType=three_prime_UTR;transposonType=none;methCG=FALSE;methCHH=FALSE;methCHG=FALSE;methAll=FALSE;CC1883=FALSE;CC125=FALSE;CC4350=FALSE;J=FALSE;CC1883specific=FALSE;CC4350specific=FALSE;CC125specific=FALSE;Jspecific=FALSE;vegetative=TRUE;zygote=FALSE;vegetativespecific=TRUE;zygotespecific=FALSE;wtAdrian=FALSE;dcl3Adrian=FALSE;ago3Adrian=FALSE;mutantAdrian=FALSE;wtAdrianspecific=FALSE;mutantAdrianspecific=FALSE;notDCL3dependent=FALSE;DCL3dependent=FALSE;AGO3dependent=FALSE;notAGO3dependent=FALSE;phased=FALSE;phaseScore=0;countsA=3;countsT=13;countsC=3;countsG=2;counts20=4;counts21=17;countsSmall=38;countsBig=4;countsNormal=21;ratio21vs20=2.08746284125034;ratio20vs21=-2.08746284125034;ratioSmallvsNormal=0.855610090664825;ratioBigvsNormal=-2.39231742277876;countsall=1512;countsallwt=21;countsminus=14;countsplus=7;ratio_strand=1;ratio_strand_abs=1;countsnormalwtnorm=0;repetitiveness=1;predominant_sRNA_sizeClass=smaller_20bp;repetitivenessClass=med;phaseClass=none;ID=CRSL007480
chromosome_2	rtracklayer	sequence_feature	6290236	6291639	.	.	.	size=1404;sizeclass=(400%2c1.5e+03];expression=0;expressionClass=specific;TE_Copia=FALSE;threeprimeUTR=TRUE;TE_Mariner=FALSE;CDS=TRUE;MSAT=FALSE;TE_Order_LINE=FALSE;TE_P=FALSE;TE_TOC1=FALSE;rRNA=FALSE;mRNA=TRUE;miRNA=FALSE;TE_TOC2=FALSE;TE_Order_LTR=FALSE;TE_Novosib=FALSE;introns=TRUE;TE_RTE=FALSE;TE_Gypsy=FALSE;fiveprimeUTR=FALSE;irs=FALSE;transposons=FALSE;TE_DIRS=FALSE;TE_Class_RET=FALSE;TE_EnSpm=FALSE;anno=TRUE;TE_TCR1=FALSE;TE_DualenRandI=FALSE;TE_REM1=FALSE;promoter=FALSE;TE_Gulliver=FALSE;exons=TRUE;TE_Class_DNA=FALSE;TE_L1=FALSE;repetativeSeq=FALSE;TE_Harbinger=FALSE;TE_Order_TIR=FALSE;TE_Order_DIRS=FALSE;trs=FALSE;genes=TRUE;TE_hAT=FALSE;TE_Order_SINE=FALSE;intergenic=FALSE;miRNAGeneID=none;miRNALocation=none;miRNAPrevDes=none;overlapType=three_prime_UTR;transposonType=none;methCG=FALSE;methCHH=FALSE;methCHG=FALSE;methAll=FALSE;CC1883=FALSE;CC125=FALSE;CC4350=TRUE;J=FALSE;CC1883specific=FALSE;CC4350specific=TRUE;CC125specific=FALSE;Jspecific=FALSE;vegetative=TRUE;zygote=FALSE;vegetativespecific=TRUE;zygotespecific=FALSE;wtAdrian=FALSE;dcl3Adrian=FALSE;ago3Adrian=FALSE;mutantAdrian=FALSE;wtAdrianspecific=FALSE;mutantAdrianspecific=FALSE;notDCL3dependent=FALSE;DCL3dependent=FALSE;AGO3dependent=FALSE;notAGO3dependent=FALSE;phased=FALSE;phaseScore=0;countsA=6;countsT=25;countsC=23;countsG=24;predominant_5prime_letter=CG;counts20=44;counts21=34;countsSmall=209;countsBig=239;countsNormal=78;ratio21vs20=-0.371968777386958;ratio20vs21=0.371968777386958;ratioSmallvsNormal=1.42195691321863;ratioBigvsNormal=1.6154645891185;countsall=93989;countsallwt=78;countsminus=78;countsplus=0;ratio_strand=Inf;ratio_strand_abs=Inf;countsnormalwtnorm=77;repetitiveness=0.0128205128205128;predominant_sRNA_sizeClass=larger_21bp;ratio_strand_class=strong_bias;repetitivenessClass=low;phaseClass=none;ID=CRSL007490
chromosome_2	rtracklayer	sequence_feature	6305977	6307336	.	.	.	size=1360;sizeclass=(400%2c1.5e+03];expression=1;expressionClass=specific;TE_Copia=FALSE;threeprimeUTR=TRUE;TE_Mariner=FALSE;CDS=TRUE;MSAT=FALSE;TE_Order_LINE=FALSE;TE_P=FALSE;TE_TOC1=FALSE;rRNA=FALSE;mRNA=TRUE;miRNA=FALSE;TE_TOC2=FALSE;TE_Order_LTR=TRUE;TE_Novosib=FALSE;introns=TRUE;TE_RTE=FALSE;TE_Gypsy=TRUE;fiveprimeUTR=FALSE;irs=FALSE;transposons=TRUE;TE_DIRS=FALSE;TE_Class_RET=TRUE;TE_EnSpm=FALSE;anno=TRUE;TE_TCR1=FALSE;TE_DualenRandI=FALSE;TE_REM1=FALSE;promoter=FALSE;TE_Gulliver=FALSE;exons=TRUE;TE_Class_DNA=FALSE;TE_L1=FALSE;repetativeSeq=TRUE;TE_Harbinger=FALSE;TE_Order_TIR=FALSE;TE_Order_DIRS=FALSE;trs=FALSE;genes=TRUE;TE_hAT=FALSE;TE_Order_SINE=FALSE;intergenic=FALSE;miRNAGeneID=none;miRNALocation=none;miRNAPrevDes=none;overlapType=three_prime_UTR;transposonType=Gypsy;methCG=FALSE;methCHH=FALSE;methCHG=FALSE;methAll=FALSE;CC1883=FALSE;CC125=FALSE;CC4350=TRUE;J=FALSE;CC1883specific=FALSE;CC4350specific=TRUE;CC125specific=FALSE;Jspecific=FALSE;vegetative=TRUE;zygote=FALSE;vegetativespecific=TRUE;zygotespecific=FALSE;wtAdrian=FALSE;dcl3Adrian=FALSE;ago3Adrian=FALSE;mutantAdrian=FALSE;wtAdrianspecific=FALSE;mutantAdrianspecific=FALSE;notDCL3dependent=FALSE;DCL3dependent=FALSE;AGO3dependent=FALSE;notAGO3dependent=FALSE;phased=FALSE;phaseScore=0;countsA=57;countsT=321;countsC=0;countsG=15;predominant_5prime_letter=T;counts20=226;counts21=167;countsSmall=104;countsBig=74;countsNormal=393;ratio21vs20=-0.436474669941135;ratio20vs21=0.436474669941135;ratioSmallvsNormal=-1.91794578411751;ratioBigvsNormal=-2.40893213662966;countsall=8664;countsallwt=393;countsminus=222;countsplus=171;ratio_strand=0.376563351464208;ratio_strand_abs=0.376563351464208;countsnormalwtnorm=28;repetitiveness=0.928753180661578;predominant_sRNA_sizeClass=equal_20bp;ratio_strand_class=med_bias;repetitivenessClass=high;phaseClass=none;ID=CRSL007500
chromosome_2	rtracklayer	sequence_feature	6328776	6329124	.	.	.	size=349;sizeclass=(100%2c400];expression=0;expressionClass=specific;TE_Copia=FALSE;threeprimeUTR=FALSE;TE_Mariner=FALSE;CDS=TRUE;MSAT=FALSE;TE_Order_LINE=FALSE;TE_P=FALSE;TE_TOC1=FALSE;rRNA=FALSE;mRNA=TRUE;miRNA=FALSE;TE_TOC2=FALSE;TE_Order_LTR=FALSE;TE_Novosib=FALSE;introns=TRUE;TE_RTE=FALSE;TE_Gypsy=FALSE;fiveprimeUTR=FALSE;irs=FALSE;transposons=TRUE;TE_DIRS=FALSE;TE_Class_RET=FALSE;TE_EnSpm=FALSE;anno=TRUE;TE_TCR1=FALSE;TE_DualenRandI=FALSE;TE_REM1=FALSE;promoter=FALSE;TE_Gulliver=FALSE;exons=TRUE;TE_Class_DNA=TRUE;TE_L1=FALSE;repetativeSeq=TRUE;TE_Harbinger=FALSE;TE_Order_TIR=TRUE;TE_Order_DIRS=FALSE;trs=FALSE;genes=TRUE;TE_hAT=TRUE;TE_Order_SINE=FALSE;intergenic=FALSE;miRNAGeneID=none;miRNALocation=none;miRNAPrevDes=none;overlapType=exon;transposonType=hAT;methCG=FALSE;methCHH=FALSE;methCHG=FALSE;methAll=FALSE;CC1883=FALSE;CC125=FALSE;CC4350=FALSE;J=FALSE;CC1883specific=FALSE;CC4350specific=FALSE;CC125specific=FALSE;Jspecific=FALSE;vegetative=TRUE;zygote=FALSE;vegetativespecific=TRUE;zygotespecific=FALSE;wtAdrian=FALSE;dcl3Adrian=FALSE;ago3Adrian=FALSE;mutantAdrian=FALSE;wtAdrianspecific=FALSE;mutantAdrianspecific=FALSE;notDCL3dependent=FALSE;DCL3dependent=FALSE;AGO3dependent=FALSE;notAGO3dependent=FALSE;phased=FALSE;phaseScore=0;countsA=1;countsT=9;countsC=3;countsG=3;counts20=10;counts21=6;countsSmall=115;countsBig=23;countsNormal=16;ratio21vs20=-0.736965594166206;ratio20vs21=0.736965594166206;ratioSmallvsNormal=2.84549005094438;ratioBigvsNormal=0.523561956057013;countsall=1883;countsallwt=16;countsminus=0;countsplus=16;ratio_strand=-Inf;ratio_strand_abs=Inf;countsnormalwtnorm=0;repetitiveness=1;predominant_sRNA_sizeClass=smaller_20bp;ratio_strand_class=med_bias;repetitivenessClass=med;phaseClass=none;ID=CRSL007510
chromosome_2	rtracklayer	sequence_feature	6335164	6336089	.	.	.	size=926;sizeclass=(400%2c1.5e+03];expression=2;expressionClass=inbetween;TE_Copia=FALSE;threeprimeUTR=TRUE;TE_Mariner=FALSE;CDS=TRUE;MSAT=FALSE;TE_Order_LINE=FALSE;TE_P=FALSE;TE_TOC1=FALSE;rRNA=FALSE;mRNA=TRUE;miRNA=FALSE;TE_TOC2=FALSE;TE_Order_LTR=FALSE;TE_Novosib=FALSE;introns=TRUE;TE_RTE=FALSE;TE_Gypsy=FALSE;fiveprimeUTR=FALSE;irs=FALSE;transposons=FALSE;TE_DIRS=FALSE;TE_Class_RET=FALSE;TE_EnSpm=FALSE;anno=TRUE;TE_TCR1=FALSE;TE_DualenRandI=FALSE;TE_REM1=FALSE;promoter=FALSE;TE_Gulliver=FALSE;exons=TRUE;TE_Class_DNA=FALSE;TE_L1=FALSE;repetativeSeq=FALSE;TE_Harbinger=FALSE;TE_Order_TIR=FALSE;TE_Order_DIRS=FALSE;trs=FALSE;genes=TRUE;TE_hAT=FALSE;TE_Order_SINE=FALSE;intergenic=FALSE;miRNAGeneID=none;miRNALocation=none;miRNAPrevDes=none;overlapType=three_prime_UTR;transposonType=none;methCG=FALSE;methCHH=FALSE;methCHG=FALSE;methAll=FALSE;CC1883=FALSE;CC125=FALSE;CC4350=TRUE;J=FALSE;CC1883specific=FALSE;CC4350specific=TRUE;CC125specific=FALSE;Jspecific=FALSE;vegetative=TRUE;zygote=FALSE;vegetativespecific=TRUE;zygotespecific=FALSE;wtAdrian=FALSE;dcl3Adrian=FALSE;ago3Adrian=FALSE;mutantAdrian=FALSE;wtAdrianspecific=FALSE;mutantAdrianspecific=FALSE;notDCL3dependent=FALSE;DCL3dependent=FALSE;AGO3dependent=FALSE;notAGO3dependent=FALSE;phased=FALSE;phaseScore=0;countsA=55;countsT=20;countsC=43;countsG=100;predominant_5prime_letter=CG;counts20=96;counts21=122;countsSmall=479;countsBig=506;countsNormal=218;ratio21vs20=0.34577483684173;ratio20vs21=-0.34577483684173;ratioSmallvsNormal=1.13569752095925;ratioBigvsNormal=1.21480924991738;countsall=40127;countsallwt=218;countsminus=218;countsplus=0;ratio_strand=Inf;ratio_strand_abs=Inf;countsnormalwtnorm=218;repetitiveness=0;predominant_sRNA_sizeClass=larger_21bp;ratio_strand_class=strong_bias;repetitivenessClass=low;phaseClass=none;ID=CRSL007520
chromosome_2	rtracklayer	sequence_feature	6337129	6337375	.	.	.	size=247;sizeclass=(100%2c400];expression=3;expressionClass=inbetween;TE_Copia=FALSE;threeprimeUTR=FALSE;TE_Mariner=FALSE;CDS=TRUE;MSAT=FALSE;TE_Order_LINE=FALSE;TE_P=FALSE;TE_TOC1=FALSE;rRNA=FALSE;mRNA=TRUE;miRNA=FALSE;TE_TOC2=FALSE;TE_Order_LTR=FALSE;TE_Novosib=FALSE;introns=TRUE;TE_RTE=FALSE;TE_Gypsy=FALSE;fiveprimeUTR=FALSE;irs=FALSE;transposons=FALSE;TE_DIRS=FALSE;TE_Class_RET=FALSE;TE_EnSpm=FALSE;anno=TRUE;TE_TCR1=FALSE;TE_DualenRandI=FALSE;TE_REM1=FALSE;promoter=FALSE;TE_Gulliver=FALSE;exons=TRUE;TE_Class_DNA=FALSE;TE_L1=FALSE;repetativeSeq=FALSE;TE_Harbinger=FALSE;TE_Order_TIR=FALSE;TE_Order_DIRS=FALSE;trs=FALSE;genes=TRUE;TE_hAT=FALSE;TE_Order_SINE=FALSE;intergenic=FALSE;miRNAGeneID=none;miRNALocation=none;miRNAPrevDes=none;overlapType=exon;transposonType=none;methCG=FALSE;methCHH=FALSE;methCHG=FALSE;methAll=FALSE;CC1883=TRUE;CC125=FALSE;CC4350=TRUE;J=FALSE;CC1883specific=FALSE;CC4350specific=FALSE;CC125specific=FALSE;Jspecific=FALSE;vegetative=TRUE;zygote=FALSE;vegetativespecific=TRUE;zygotespecific=FALSE;wtAdrian=FALSE;dcl3Adrian=TRUE;ago3Adrian=TRUE;mutantAdrian=TRUE;wtAdrianspecific=FALSE;mutantAdrianspecific=TRUE;notDCL3dependent=TRUE;DCL3dependent=FALSE;AGO3dependent=FALSE;notAGO3dependent=TRUE;phased=FALSE;phaseScore=0;countsA=53;countsT=64;countsC=31;countsG=24;counts20=108;counts21=64;countsSmall=258;countsBig=345;countsNormal=172;ratio21vs20=-0.754887502163469;ratio20vs21=0.754887502163469;ratioSmallvsNormal=0.584962500721156;ratioBigvsNormal=1.00418779696343;countsall=10743;countsallwt=172;countsminus=172;countsplus=0;ratio_strand=Inf;ratio_strand_abs=Inf;countsnormalwtnorm=172;repetitiveness=0;predominant_sRNA_sizeClass=larger_21bp;ratio_strand_class=strong_bias;repetitivenessClass=low;phaseClass=none;ID=CRSL007530
chromosome_2	rtracklayer	sequence_feature	6337593	6338000	.	.	.	size=408;sizeclass=(400%2c1.5e+03];expression=2;expressionClass=inbetween;TE_Copia=FALSE;threeprimeUTR=FALSE;TE_Mariner=FALSE;CDS=TRUE;MSAT=FALSE;TE_Order_LINE=FALSE;TE_P=FALSE;TE_TOC1=FALSE;rRNA=FALSE;mRNA=TRUE;miRNA=FALSE;TE_TOC2=FALSE;TE_Order_LTR=FALSE;TE_Novosib=FALSE;introns=TRUE;TE_RTE=FALSE;TE_Gypsy=FALSE;fiveprimeUTR=TRUE;irs=FALSE;transposons=FALSE;TE_DIRS=FALSE;TE_Class_RET=FALSE;TE_EnSpm=FALSE;anno=TRUE;TE_TCR1=FALSE;TE_DualenRandI=FALSE;TE_REM1=FALSE;promoter=TRUE;TE_Gulliver=FALSE;exons=TRUE;TE_Class_DNA=FALSE;TE_L1=FALSE;repetativeSeq=FALSE;TE_Harbinger=FALSE;TE_Order_TIR=FALSE;TE_Order_DIRS=FALSE;trs=FALSE;genes=TRUE;TE_hAT=FALSE;TE_Order_SINE=FALSE;intergenic=FALSE;miRNAGeneID=none;miRNALocation=none;miRNAPrevDes=none;overlapType=five_prime_UTR;transposonType=none;methCG=FALSE;methCHH=FALSE;methCHG=FALSE;methAll=FALSE;CC1883=TRUE;CC125=FALSE;CC4350=TRUE;J=FALSE;CC1883specific=FALSE;CC4350specific=FALSE;CC125specific=FALSE;Jspecific=FALSE;vegetative=TRUE;zygote=FALSE;vegetativespecific=TRUE;zygotespecific=FALSE;wtAdrian=FALSE;dcl3Adrian=TRUE;ago3Adrian=TRUE;mutantAdrian=TRUE;wtAdrianspecific=FALSE;mutantAdrianspecific=TRUE;notDCL3dependent=TRUE;DCL3dependent=FALSE;AGO3dependent=FALSE;notAGO3dependent=TRUE;phased=FALSE;phaseScore=0;countsA=42;countsT=21;countsC=61;countsG=23;predominant_5prime_letter=C;counts20=83;counts21=64;countsSmall=473;countsBig=142;countsNormal=147;ratio21vs20=-0.375039431346925;ratio20vs21=0.375039431346925;ratioSmallvsNormal=1.68602402850303;ratioBigvsNormal=-0.0499252253316824;countsall=9748;countsallwt=147;countsminus=147;countsplus=0;ratio_strand=Inf;ratio_strand_abs=Inf;countsnormalwtnorm=147;repetitiveness=0;predominant_sRNA_sizeClass=smaller_20bp;ratio_strand_class=strong_bias;repetitivenessClass=low;phaseClass=none;ID=CRSL007540
chromosome_2	rtracklayer	sequence_feature	6406263	6406837	.	.	.	size=575;sizeclass=(400%2c1.5e+03];expression=0;expressionClass=specific;TE_Copia=FALSE;threeprimeUTR=FALSE;TE_Mariner=FALSE;CDS=FALSE;MSAT=FALSE;TE_Order_LINE=FALSE;TE_P=FALSE;TE_TOC1=FALSE;rRNA=FALSE;mRNA=TRUE;miRNA=FALSE;TE_TOC2=FALSE;TE_Order_LTR=FALSE;TE_Novosib=FALSE;introns=FALSE;TE_RTE=FALSE;TE_Gypsy=FALSE;fiveprimeUTR=TRUE;irs=TRUE;transposons=FALSE;TE_DIRS=FALSE;TE_Class_RET=FALSE;TE_EnSpm=FALSE;anno=TRUE;TE_TCR1=FALSE;TE_DualenRandI=FALSE;TE_REM1=FALSE;promoter=TRUE;TE_Gulliver=FALSE;exons=TRUE;TE_Class_DNA=FALSE;TE_L1=FALSE;repetativeSeq=FALSE;TE_Harbinger=FALSE;TE_Order_TIR=FALSE;TE_Order_DIRS=FALSE;trs=FALSE;genes=TRUE;TE_hAT=FALSE;TE_Order_SINE=FALSE;intergenic=FALSE;miRNAGeneID=none;miRNALocation=none;miRNAPrevDes=none;overlapType=five_prime_UTR;transposonType=none;methCG=FALSE;methCHH=FALSE;methCHG=FALSE;methAll=FALSE;CC1883=FALSE;CC125=FALSE;CC4350=TRUE;J=FALSE;CC1883specific=FALSE;CC4350specific=TRUE;CC125specific=FALSE;Jspecific=FALSE;vegetative=TRUE;zygote=TRUE;vegetativespecific=FALSE;zygotespecific=FALSE;wtAdrian=FALSE;dcl3Adrian=FALSE;ago3Adrian=FALSE;mutantAdrian=FALSE;wtAdrianspecific=FALSE;mutantAdrianspecific=FALSE;notDCL3dependent=FALSE;DCL3dependent=FALSE;AGO3dependent=FALSE;notAGO3dependent=FALSE;phased=FALSE;phaseScore=0;countsA=89;countsT=139;countsC=6;countsG=1;predominant_5prime_letter=T;counts20=45;counts21=190;countsSmall=31;countsBig=27;countsNormal=235;ratio21vs20=2.07800251200127;ratio20vs21=-2.07800251200127;ratioSmallvsNormal=-2.92232063617812;ratioBigvsNormal=-3.12162944440153;countsall=7056;countsallwt=235;countsminus=57;countsplus=235;ratio_strand=-2.04362693240026;ratio_strand_abs=2.04362693240026;countsnormalwtnorm=200;repetitiveness=0.148936170212766;predominant_sRNA_sizeClass=equal_21bp;ratio_strand_class=med_bias;repetitivenessClass=low;phaseClass=none;ID=CRSL007550
chromosome_2	rtracklayer	sequence_feature	6528009	6528444	.	.	.	size=436;sizeclass=(400%2c1.5e+03];expression=1;expressionClass=specific;TE_Copia=FALSE;threeprimeUTR=FALSE;TE_Mariner=FALSE;CDS=TRUE;MSAT=FALSE;TE_Order_LINE=FALSE;TE_P=FALSE;TE_TOC1=FALSE;rRNA=FALSE;mRNA=TRUE;miRNA=FALSE;TE_TOC2=FALSE;TE_Order_LTR=FALSE;TE_Novosib=FALSE;introns=TRUE;TE_RTE=FALSE;TE_Gypsy=FALSE;fiveprimeUTR=FALSE;irs=FALSE;transposons=FALSE;TE_DIRS=FALSE;TE_Class_RET=FALSE;TE_EnSpm=FALSE;anno=TRUE;TE_TCR1=FALSE;TE_DualenRandI=FALSE;TE_REM1=FALSE;promoter=FALSE;TE_Gulliver=FALSE;exons=TRUE;TE_Class_DNA=FALSE;TE_L1=FALSE;repetativeSeq=FALSE;TE_Harbinger=FALSE;TE_Order_TIR=FALSE;TE_Order_DIRS=FALSE;trs=FALSE;genes=TRUE;TE_hAT=FALSE;TE_Order_SINE=FALSE;intergenic=FALSE;miRNAGeneID=none;miRNALocation=none;miRNAPrevDes=none;overlapType=exon;transposonType=none;methCG=FALSE;methCHH=FALSE;methCHG=FALSE;methAll=FALSE;CC1883=FALSE;CC125=FALSE;CC4350=TRUE;J=FALSE;CC1883specific=FALSE;CC4350specific=TRUE;CC125specific=FALSE;Jspecific=FALSE;vegetative=TRUE;zygote=FALSE;vegetativespecific=TRUE;zygotespecific=FALSE;wtAdrian=FALSE;dcl3Adrian=FALSE;ago3Adrian=FALSE;mutantAdrian=FALSE;wtAdrianspecific=FALSE;mutantAdrianspecific=FALSE;notDCL3dependent=FALSE;DCL3dependent=FALSE;AGO3dependent=FALSE;notAGO3dependent=FALSE;phased=FALSE;phaseScore=0;countsA=39;countsT=1;countsC=6;countsG=7;predominant_5prime_letter=A;counts20=40;counts21=13;countsSmall=68;countsBig=79;countsNormal=53;ratio21vs20=-1.62148837674627;ratio20vs21=1.62148837674627;ratioSmallvsNormal=0.35954238668714;ratioBigvsNormal=0.575860293613904;countsall=11653;countsallwt=53;countsminus=53;countsplus=0;ratio_strand=Inf;ratio_strand_abs=Inf;countsnormalwtnorm=53;repetitiveness=0;predominant_sRNA_sizeClass=larger_21bp;ratio_strand_class=strong_bias;repetitivenessClass=low;phaseClass=none;ID=CRSL007560
chromosome_2	rtracklayer	sequence_feature	6554592	6554946	.	.	.	size=355;sizeclass=(100%2c400];expression=6;expressionClass=common;TE_Copia=FALSE;threeprimeUTR=FALSE;TE_Mariner=FALSE;CDS=TRUE;MSAT=FALSE;TE_Order_LINE=FALSE;TE_P=FALSE;TE_TOC1=FALSE;rRNA=FALSE;mRNA=TRUE;miRNA=FALSE;TE_TOC2=FALSE;TE_Order_LTR=FALSE;TE_Novosib=FALSE;introns=FALSE;TE_RTE=FALSE;TE_Gypsy=FALSE;fiveprimeUTR=FALSE;irs=TRUE;transposons=FALSE;TE_DIRS=FALSE;TE_Class_RET=FALSE;TE_EnSpm=FALSE;anno=TRUE;TE_TCR1=FALSE;TE_DualenRandI=FALSE;TE_REM1=FALSE;promoter=FALSE;TE_Gulliver=FALSE;exons=TRUE;TE_Class_DNA=FALSE;TE_L1=FALSE;repetativeSeq=TRUE;TE_Harbinger=FALSE;TE_Order_TIR=FALSE;TE_Order_DIRS=FALSE;trs=TRUE;genes=TRUE;TE_hAT=FALSE;TE_Order_SINE=FALSE;intergenic=FALSE;miRNAGeneID=none;miRNALocation=none;miRNAPrevDes=none;overlapType=exon;transposonType=none;methCG=FALSE;methCHH=FALSE;methCHG=FALSE;methAll=FALSE;CC1883=FALSE;CC125=TRUE;CC4350=TRUE;J=FALSE;CC1883specific=FALSE;CC4350specific=FALSE;CC125specific=FALSE;Jspecific=FALSE;vegetative=TRUE;zygote=FALSE;vegetativespecific=TRUE;zygotespecific=FALSE;wtAdrian=FALSE;dcl3Adrian=FALSE;ago3Adrian=FALSE;mutantAdrian=FALSE;wtAdrianspecific=FALSE;mutantAdrianspecific=FALSE;notDCL3dependent=FALSE;DCL3dependent=FALSE;AGO3dependent=FALSE;notAGO3dependent=FALSE;phased=FALSE;phaseScore=0;countsA=0;countsT=0;countsC=0;countsG=0;counts20=0;counts21=0;countsSmall=1335;countsBig=0;countsNormal=0;ratio21vs20=NaN;ratio20vs21=NaN;ratioSmallvsNormal=Inf;ratioBigvsNormal=NaN;countsall=35;countsallwt=0;countsminus=0;countsplus=0;ratio_strand=NaN;ratio_strand_abs=NaN;countsnormalwtnorm=0;repetitiveness=NaN;predominant_sRNA_sizeClass=smaller_20bp;phaseClass=none;ID=CRSL007570
chromosome_2	rtracklayer	sequence_feature	6582933	6583289	.	.	.	size=357;sizeclass=(100%2c400];expression=4;expressionClass=inbetween;TE_Copia=FALSE;threeprimeUTR=FALSE;TE_Mariner=FALSE;CDS=TRUE;MSAT=FALSE;TE_Order_LINE=FALSE;TE_P=FALSE;TE_TOC1=FALSE;rRNA=FALSE;mRNA=TRUE;miRNA=FALSE;TE_TOC2=FALSE;TE_Order_LTR=TRUE;TE_Novosib=FALSE;introns=TRUE;TE_RTE=FALSE;TE_Gypsy=TRUE;fiveprimeUTR=FALSE;irs=FALSE;transposons=TRUE;TE_DIRS=FALSE;TE_Class_RET=TRUE;TE_EnSpm=FALSE;anno=TRUE;TE_TCR1=FALSE;TE_DualenRandI=FALSE;TE_REM1=FALSE;promoter=FALSE;TE_Gulliver=FALSE;exons=TRUE;TE_Class_DNA=FALSE;TE_L1=FALSE;repetativeSeq=TRUE;TE_Harbinger=FALSE;TE_Order_TIR=FALSE;TE_Order_DIRS=FALSE;trs=TRUE;genes=TRUE;TE_hAT=FALSE;TE_Order_SINE=FALSE;intergenic=FALSE;miRNAGeneID=none;miRNALocation=none;miRNAPrevDes=none;overlapType=exon;transposonType=Gypsy;methCG=FALSE;methCHH=FALSE;methCHG=FALSE;methAll=FALSE;CC1883=TRUE;CC125=TRUE;CC4350=TRUE;J=FALSE;CC1883specific=FALSE;CC4350specific=FALSE;CC125specific=FALSE;Jspecific=FALSE;vegetative=TRUE;zygote=TRUE;vegetativespecific=FALSE;zygotespecific=FALSE;wtAdrian=TRUE;dcl3Adrian=FALSE;ago3Adrian=TRUE;mutantAdrian=TRUE;wtAdrianspecific=FALSE;mutantAdrianspecific=FALSE;notDCL3dependent=FALSE;DCL3dependent=TRUE;AGO3dependent=FALSE;notAGO3dependent=FALSE;phased=FALSE;phaseScore=0;countsA=14;countsT=153;countsC=295;countsG=2;predominant_5prime_letter=C;counts20=113;counts21=351;countsSmall=69;countsBig=70;countsNormal=464;ratio21vs20=1.63514825788937;ratio20vs21=-1.63514825788937;ratioSmallvsNormal=-2.7494565383494;ratioBigvsNormal=-2.72869797818261;countsall=14051;countsallwt=464;countsminus=323;countsplus=141;ratio_strand=1.19583900229513;ratio_strand_abs=1.19583900229513;countsnormalwtnorm=6;repetitiveness=0.987068965517241;predominant_sRNA_sizeClass=equal_21bp;ratio_strand_class=med_bias;repetitivenessClass=high;phaseClass=none;ID=CRSL007580
chromosome_2	rtracklayer	sequence_feature	6613047	6613528	.	.	.	size=482;sizeclass=(400%2c1.5e+03];expression=9;expressionClass=common;TE_Copia=FALSE;threeprimeUTR=TRUE;TE_Mariner=FALSE;CDS=FALSE;MSAT=FALSE;TE_Order_LINE=FALSE;TE_P=FALSE;TE_TOC1=FALSE;rRNA=FALSE;mRNA=TRUE;miRNA=FALSE;TE_TOC2=FALSE;TE_Order_LTR=FALSE;TE_Novosib=FALSE;introns=FALSE;TE_RTE=FALSE;TE_Gypsy=FALSE;fiveprimeUTR=FALSE;irs=FALSE;transposons=FALSE;TE_DIRS=FALSE;TE_Class_RET=FALSE;TE_EnSpm=FALSE;anno=TRUE;TE_TCR1=FALSE;TE_DualenRandI=FALSE;TE_REM1=FALSE;promoter=FALSE;TE_Gulliver=FALSE;exons=TRUE;TE_Class_DNA=FALSE;TE_L1=FALSE;repetativeSeq=TRUE;TE_Harbinger=FALSE;TE_Order_TIR=FALSE;TE_Order_DIRS=FALSE;trs=FALSE;genes=TRUE;TE_hAT=FALSE;TE_Order_SINE=FALSE;intergenic=FALSE;miRNAGeneID=none;miRNALocation=none;miRNAPrevDes=none;overlapType=three_prime_UTR;transposonType=none;methCG=FALSE;methCHH=FALSE;methCHG=FALSE;methAll=FALSE;CC1883=TRUE;CC125=FALSE;CC4350=TRUE;J=FALSE;CC1883specific=FALSE;CC4350specific=FALSE;CC125specific=FALSE;Jspecific=FALSE;vegetative=TRUE;zygote=FALSE;vegetativespecific=TRUE;zygotespecific=FALSE;wtAdrian=TRUE;dcl3Adrian=TRUE;ago3Adrian=TRUE;mutantAdrian=TRUE;wtAdrianspecific=FALSE;mutantAdrianspecific=FALSE;notDCL3dependent=FALSE;DCL3dependent=FALSE;AGO3dependent=FALSE;notAGO3dependent=FALSE;phased=FALSE;phaseScore=0;countsA=9;countsT=51;countsC=148;countsG=339;predominant_5prime_letter=CG;counts20=285;counts21=262;countsSmall=1671;countsBig=614;countsNormal=547;ratio21vs20=-0.121395107514654;ratio20vs21=0.121395107514654;ratioSmallvsNormal=1.61109899526863;ratioBigvsNormal=0.166697822577623;countsall=14940;countsallwt=547;countsminus=4;countsplus=543;ratio_strand=-7.08480838780436;ratio_strand_abs=7.08480838780436;countsnormalwtnorm=0;repetitiveness=1;predominant_sRNA_sizeClass=smaller_20bp;ratio_strand_class=strong_bias;repetitivenessClass=high;phaseClass=none;ID=CRSL007590
chromosome_2	rtracklayer	sequence_feature	6616470	6616755	.	.	.	size=286;sizeclass=(100%2c400];expression=3;expressionClass=inbetween;TE_Copia=FALSE;threeprimeUTR=FALSE;TE_Mariner=FALSE;CDS=TRUE;MSAT=FALSE;TE_Order_LINE=FALSE;TE_P=FALSE;TE_TOC1=FALSE;rRNA=FALSE;mRNA=TRUE;miRNA=FALSE;TE_TOC2=FALSE;TE_Order_LTR=FALSE;TE_Novosib=FALSE;introns=FALSE;TE_RTE=FALSE;TE_Gypsy=FALSE;fiveprimeUTR=TRUE;irs=FALSE;transposons=FALSE;TE_DIRS=FALSE;TE_Class_RET=FALSE;TE_EnSpm=FALSE;anno=TRUE;TE_TCR1=FALSE;TE_DualenRandI=FALSE;TE_REM1=FALSE;promoter=TRUE;TE_Gulliver=FALSE;exons=TRUE;TE_Class_DNA=FALSE;TE_L1=FALSE;repetativeSeq=FALSE;TE_Harbinger=FALSE;TE_Order_TIR=FALSE;TE_Order_DIRS=FALSE;trs=FALSE;genes=TRUE;TE_hAT=FALSE;TE_Order_SINE=FALSE;intergenic=FALSE;miRNAGeneID=none;miRNALocation=none;miRNAPrevDes=none;overlapType=five_prime_UTR;transposonType=none;methCG=FALSE;methCHH=FALSE;methCHG=FALSE;methAll=FALSE;CC1883=FALSE;CC125=FALSE;CC4350=FALSE;J=TRUE;CC1883specific=FALSE;CC4350specific=FALSE;CC125specific=FALSE;Jspecific=TRUE;vegetative=TRUE;zygote=FALSE;vegetativespecific=TRUE;zygotespecific=FALSE;wtAdrian=FALSE;dcl3Adrian=FALSE;ago3Adrian=FALSE;mutantAdrian=FALSE;wtAdrianspecific=FALSE;mutantAdrianspecific=FALSE;notDCL3dependent=FALSE;DCL3dependent=FALSE;AGO3dependent=FALSE;notAGO3dependent=FALSE;phased=FALSE;phaseScore=0;countsA=0;countsT=289;countsC=0;countsG=0;predominant_5prime_letter=T;counts20=8;counts21=281;countsSmall=1;countsBig=23;countsNormal=289;ratio21vs20=5.13442632022093;ratio20vs21=-5.13442632022093;ratioSmallvsNormal=-8.17492568250068;ratioBigvsNormal=-3.65136372644367;countsall=489;countsallwt=289;countsminus=289;countsplus=0;ratio_strand=Inf;ratio_strand_abs=Inf;countsnormalwtnorm=143;repetitiveness=0.505190311418685;predominant_sRNA_sizeClass=equal_21bp;ratio_strand_class=strong_bias;repetitivenessClass=med;phaseClass=none;ID=CRSL007600
chromosome_2	rtracklayer	sequence_feature	6618210	6620335	.	.	.	size=2126;sizeclass=(1.5e+03%2c3e+03];expression=0;expressionClass=specific;TE_Copia=FALSE;threeprimeUTR=TRUE;TE_Mariner=FALSE;CDS=FALSE;MSAT=FALSE;TE_Order_LINE=FALSE;TE_P=FALSE;TE_TOC1=FALSE;rRNA=FALSE;mRNA=TRUE;miRNA=FALSE;TE_TOC2=FALSE;TE_Order_LTR=FALSE;TE_Novosib=FALSE;introns=FALSE;TE_RTE=FALSE;TE_Gypsy=FALSE;fiveprimeUTR=FALSE;irs=TRUE;transposons=FALSE;TE_DIRS=FALSE;TE_Class_RET=FALSE;TE_EnSpm=FALSE;anno=TRUE;TE_TCR1=FALSE;TE_DualenRandI=FALSE;TE_REM1=FALSE;promoter=FALSE;TE_Gulliver=FALSE;exons=TRUE;TE_Class_DNA=FALSE;TE_L1=FALSE;repetativeSeq=TRUE;TE_Harbinger=FALSE;TE_Order_TIR=FALSE;TE_Order_DIRS=FALSE;trs=TRUE;genes=TRUE;TE_hAT=FALSE;TE_Order_SINE=FALSE;intergenic=FALSE;miRNAGeneID=none;miRNALocation=none;miRNAPrevDes=none;overlapType=three_prime_UTR;transposonType=none;methCG=FALSE;methCHH=FALSE;methCHG=FALSE;methAll=FALSE;CC1883=FALSE;CC125=FALSE;CC4350=FALSE;J=FALSE;CC1883specific=FALSE;CC4350specific=FALSE;CC125specific=FALSE;Jspecific=FALSE;vegetative=TRUE;zygote=FALSE;vegetativespecific=TRUE;zygotespecific=FALSE;wtAdrian=FALSE;dcl3Adrian=FALSE;ago3Adrian=FALSE;mutantAdrian=FALSE;wtAdrianspecific=FALSE;mutantAdrianspecific=FALSE;notDCL3dependent=FALSE;DCL3dependent=FALSE;AGO3dependent=FALSE;notAGO3dependent=FALSE;phased=FALSE;phaseScore=0;countsA=132;countsT=373;countsC=37;countsG=63;predominant_5prime_letter=T;counts20=239;counts21=366;countsSmall=487;countsBig=285;countsNormal=605;ratio21vs20=0.614833030303294;ratio20vs21=-0.614833030303294;ratioSmallvsNormal=-0.313013370079615;ratioBigvsNormal=-1.08597322310985;countsall=20418;countsallwt=605;countsminus=284;countsplus=518;ratio_strand=-0.867061168181872;ratio_strand_abs=0.867061168181872;countsnormalwtnorm=234;repetitiveness=0.613223140495868;predominant_sRNA_sizeClass=smaller_20bp;ratio_strand_class=med_bias;repetitivenessClass=med;phaseClass=none;ID=CRSL007610
chromosome_2	rtracklayer	sequence_feature	6624553	6625058	.	.	.	size=506;sizeclass=(400%2c1.5e+03];expression=3;expressionClass=inbetween;TE_Copia=FALSE;threeprimeUTR=FALSE;TE_Mariner=FALSE;CDS=FALSE;MSAT=FALSE;TE_Order_LINE=FALSE;TE_P=FALSE;TE_TOC1=FALSE;rRNA=FALSE;mRNA=FALSE;miRNA=FALSE;TE_TOC2=FALSE;TE_Order_LTR=FALSE;TE_Novosib=FALSE;introns=FALSE;TE_RTE=FALSE;TE_Gypsy=FALSE;fiveprimeUTR=FALSE;irs=FALSE;transposons=FALSE;TE_DIRS=FALSE;TE_Class_RET=FALSE;TE_EnSpm=FALSE;anno=FALSE;TE_TCR1=FALSE;TE_DualenRandI=FALSE;TE_REM1=FALSE;promoter=FALSE;TE_Gulliver=FALSE;exons=FALSE;TE_Class_DNA=FALSE;TE_L1=FALSE;repetativeSeq=TRUE;TE_Harbinger=FALSE;TE_Order_TIR=FALSE;TE_Order_DIRS=FALSE;trs=TRUE;genes=FALSE;TE_hAT=FALSE;TE_Order_SINE=FALSE;intergenic=TRUE;miRNAGeneID=none;miRNALocation=none;miRNAPrevDes=none;overlapType=TRF;transposonType=none;methCG=FALSE;methCHH=FALSE;methCHG=FALSE;methAll=FALSE;CC1883=FALSE;CC125=FALSE;CC4350=TRUE;J=TRUE;CC1883specific=FALSE;CC4350specific=FALSE;CC125specific=FALSE;Jspecific=FALSE;vegetative=TRUE;zygote=FALSE;vegetativespecific=TRUE;zygotespecific=FALSE;wtAdrian=FALSE;dcl3Adrian=FALSE;ago3Adrian=FALSE;mutantAdrian=FALSE;wtAdrianspecific=FALSE;mutantAdrianspecific=FALSE;notDCL3dependent=FALSE;DCL3dependent=FALSE;AGO3dependent=FALSE;notAGO3dependent=FALSE;phased=FALSE;phaseScore=0;countsA=0;countsT=289;countsC=1;countsG=0;predominant_5prime_letter=T;counts20=8;counts21=282;countsSmall=2;countsBig=23;countsNormal=290;ratio21vs20=5.13955135239879;ratio20vs21=-5.13955135239879;ratioSmallvsNormal=-7.17990909001493;ratioBigvsNormal=-3.65634713395792;countsall=851;countsallwt=290;countsminus=289;countsplus=1;ratio_strand=8.17492568250068;ratio_strand_abs=8.17492568250068;countsnormalwtnorm=144;repetitiveness=0.503448275862069;predominant_sRNA_sizeClass=equal_21bp;ratio_strand_class=strong_bias;repetitivenessClass=med;phaseClass=none;ID=CRSL007620
chromosome_2	rtracklayer	sequence_feature	6626240	6627234	.	.	.	size=995;sizeclass=(400%2c1.5e+03];expression=2;expressionClass=inbetween;TE_Copia=FALSE;threeprimeUTR=FALSE;TE_Mariner=FALSE;CDS=FALSE;MSAT=FALSE;TE_Order_LINE=FALSE;TE_P=FALSE;TE_TOC1=FALSE;rRNA=FALSE;mRNA=FALSE;miRNA=FALSE;TE_TOC2=FALSE;TE_Order_LTR=FALSE;TE_Novosib=FALSE;introns=FALSE;TE_RTE=FALSE;TE_Gypsy=FALSE;fiveprimeUTR=FALSE;irs=TRUE;transposons=TRUE;TE_DIRS=FALSE;TE_Class_RET=FALSE;TE_EnSpm=FALSE;anno=FALSE;TE_TCR1=FALSE;TE_DualenRandI=FALSE;TE_REM1=FALSE;promoter=FALSE;TE_Gulliver=FALSE;exons=FALSE;TE_Class_DNA=TRUE;TE_L1=FALSE;repetativeSeq=TRUE;TE_Harbinger=FALSE;TE_Order_TIR=FALSE;TE_Order_DIRS=FALSE;trs=TRUE;genes=FALSE;TE_hAT=FALSE;TE_Order_SINE=FALSE;intergenic=TRUE;miRNAGeneID=none;miRNALocation=none;miRNAPrevDes=none;overlapType=TE_Class_DNA;transposonType=none;methCG=FALSE;methCHH=FALSE;methCHG=FALSE;methAll=FALSE;CC1883=FALSE;CC125=FALSE;CC4350=TRUE;J=FALSE;CC1883specific=FALSE;CC4350specific=TRUE;CC125specific=FALSE;Jspecific=FALSE;vegetative=TRUE;zygote=TRUE;vegetativespecific=FALSE;zygotespecific=FALSE;wtAdrian=FALSE;dcl3Adrian=FALSE;ago3Adrian=FALSE;mutantAdrian=FALSE;wtAdrianspecific=FALSE;mutantAdrianspecific=FALSE;notDCL3dependent=FALSE;DCL3dependent=FALSE;AGO3dependent=FALSE;notAGO3dependent=FALSE;phased=FALSE;phaseScore=0;countsA=81;countsT=453;countsC=8;countsG=54;predominant_5prime_letter=T;counts20=286;counts21=310;countsSmall=157;countsBig=237;countsNormal=596;ratio21vs20=0.116253068495848;ratio20vs21=-0.116253068495848;ratioSmallvsNormal=-1.92454777157053;ratioBigvsNormal=-1.3304252715639;countsall=16445;countsallwt=596;countsminus=224;countsplus=455;ratio_strand=-1.02236781302845;ratio_strand_abs=1.02236781302845;countsnormalwtnorm=301;repetitiveness=0.49496644295302;predominant_sRNA_sizeClass=equal_21bp;ratio_strand_class=med_bias;repetitivenessClass=med;phaseClass=none;ID=CRSL007630
chromosome_2	rtracklayer	sequence_feature	6665955	6666998	.	.	.	size=1044;sizeclass=(400%2c1.5e+03];expression=1;expressionClass=specific;TE_Copia=FALSE;threeprimeUTR=TRUE;TE_Mariner=FALSE;CDS=FALSE;MSAT=FALSE;TE_Order_LINE=FALSE;TE_P=FALSE;TE_TOC1=FALSE;rRNA=FALSE;mRNA=TRUE;miRNA=FALSE;TE_TOC2=FALSE;TE_Order_LTR=FALSE;TE_Novosib=FALSE;introns=FALSE;TE_RTE=FALSE;TE_Gypsy=FALSE;fiveprimeUTR=FALSE;irs=TRUE;transposons=FALSE;TE_DIRS=FALSE;TE_Class_RET=FALSE;TE_EnSpm=FALSE;anno=TRUE;TE_TCR1=FALSE;TE_DualenRandI=FALSE;TE_REM1=FALSE;promoter=FALSE;TE_Gulliver=FALSE;exons=TRUE;TE_Class_DNA=FALSE;TE_L1=FALSE;repetativeSeq=TRUE;TE_Harbinger=FALSE;TE_Order_TIR=FALSE;TE_Order_DIRS=FALSE;trs=FALSE;genes=TRUE;TE_hAT=FALSE;TE_Order_SINE=FALSE;intergenic=FALSE;miRNAGeneID=none;miRNALocation=none;miRNAPrevDes=none;overlapType=three_prime_UTR;transposonType=none;methCG=FALSE;methCHH=FALSE;methCHG=FALSE;methAll=FALSE;CC1883=TRUE;CC125=FALSE;CC4350=FALSE;J=FALSE;CC1883specific=TRUE;CC4350specific=FALSE;CC125specific=FALSE;Jspecific=FALSE;vegetative=TRUE;zygote=FALSE;vegetativespecific=TRUE;zygotespecific=FALSE;wtAdrian=TRUE;dcl3Adrian=FALSE;ago3Adrian=FALSE;mutantAdrian=FALSE;wtAdrianspecific=TRUE;mutantAdrianspecific=FALSE;notDCL3dependent=FALSE;DCL3dependent=TRUE;AGO3dependent=TRUE;notAGO3dependent=FALSE;phased=FALSE;phaseScore=0;countsA=140;countsT=360;countsC=42;countsG=26;predominant_5prime_letter=T;counts20=117;counts21=451;countsSmall=237;countsBig=377;countsNormal=568;ratio21vs20=1.94661890367198;ratio20vs21=-1.94661890367198;ratioSmallvsNormal=-1.26100387060642;ratioBigvsNormal=-0.591326406236018;countsall=10401;countsallwt=568;countsminus=404;countsplus=164;ratio_strand=1.30065947813371;ratio_strand_abs=1.30065947813371;countsnormalwtnorm=4;repetitiveness=0.992957746478873;predominant_sRNA_sizeClass=equal_21bp;ratio_strand_class=med_bias;repetitivenessClass=high;phaseClass=none;ID=CRSL007640
chromosome_2	rtracklayer	sequence_feature	6855934	6856656	.	.	.	size=723;sizeclass=(400%2c1.5e+03];expression=2;expressionClass=inbetween;TE_Copia=FALSE;threeprimeUTR=FALSE;TE_Mariner=FALSE;CDS=FALSE;MSAT=FALSE;TE_Order_LINE=FALSE;TE_P=FALSE;TE_TOC1=FALSE;rRNA=FALSE;mRNA=FALSE;miRNA=FALSE;TE_TOC2=FALSE;TE_Order_LTR=FALSE;TE_Novosib=FALSE;introns=FALSE;TE_RTE=FALSE;TE_Gypsy=FALSE;fiveprimeUTR=FALSE;irs=FALSE;transposons=TRUE;TE_DIRS=FALSE;TE_Class_RET=FALSE;TE_EnSpm=FALSE;anno=FALSE;TE_TCR1=FALSE;TE_DualenRandI=FALSE;TE_REM1=FALSE;promoter=FALSE;TE_Gulliver=FALSE;exons=FALSE;TE_Class_DNA=FALSE;TE_L1=FALSE;repetativeSeq=TRUE;TE_Harbinger=FALSE;TE_Order_TIR=FALSE;TE_Order_DIRS=FALSE;trs=FALSE;genes=FALSE;TE_hAT=FALSE;TE_Order_SINE=FALSE;intergenic=TRUE;miRNAGeneID=none;miRNALocation=none;miRNAPrevDes=none;overlapType=none;transposonType=none;methCG=FALSE;methCHH=FALSE;methCHG=FALSE;methAll=FALSE;CC1883=FALSE;CC125=FALSE;CC4350=TRUE;J=FALSE;CC1883specific=FALSE;CC4350specific=TRUE;CC125specific=FALSE;Jspecific=FALSE;vegetative=TRUE;zygote=TRUE;vegetativespecific=FALSE;zygotespecific=FALSE;wtAdrian=FALSE;dcl3Adrian=FALSE;ago3Adrian=FALSE;mutantAdrian=FALSE;wtAdrianspecific=FALSE;mutantAdrianspecific=FALSE;notDCL3dependent=FALSE;DCL3dependent=FALSE;AGO3dependent=FALSE;notAGO3dependent=FALSE;phased=FALSE;phaseScore=0;countsA=120;countsT=289;countsC=20;countsG=27;predominant_5prime_letter=T;counts20=96;counts21=360;countsSmall=251;countsBig=182;countsNormal=456;ratio21vs20=1.90689059560852;ratio20vs21=-1.90689059560852;ratioSmallvsNormal=-0.86134646021397;ratioBigvsNormal=-1.32509537396605;countsall=11925;countsallwt=456;countsminus=228;countsplus=228;ratio_strand=0;ratio_strand_abs=0;countsnormalwtnorm=2;repetitiveness=0.995614035087719;predominant_sRNA_sizeClass=equal_21bp;ratio_strand_class=no_bias;repetitivenessClass=high;phaseClass=none;ID=CRSL007650
chromosome_2	rtracklayer	sequence_feature	6857163	6858363	.	.	.	size=1201;sizeclass=(400%2c1.5e+03];expression=0;expressionClass=specific;TE_Copia=FALSE;threeprimeUTR=TRUE;TE_Mariner=FALSE;CDS=TRUE;MSAT=FALSE;TE_Order_LINE=FALSE;TE_P=FALSE;TE_TOC1=FALSE;rRNA=FALSE;mRNA=TRUE;miRNA=FALSE;TE_TOC2=FALSE;TE_Order_LTR=FALSE;TE_Novosib=FALSE;introns=FALSE;TE_RTE=FALSE;TE_Gypsy=FALSE;fiveprimeUTR=FALSE;irs=FALSE;transposons=FALSE;TE_DIRS=FALSE;TE_Class_RET=FALSE;TE_EnSpm=FALSE;anno=TRUE;TE_TCR1=FALSE;TE_DualenRandI=FALSE;TE_REM1=FALSE;promoter=FALSE;TE_Gulliver=FALSE;exons=TRUE;TE_Class_DNA=FALSE;TE_L1=FALSE;repetativeSeq=TRUE;TE_Harbinger=FALSE;TE_Order_TIR=FALSE;TE_Order_DIRS=FALSE;trs=FALSE;genes=TRUE;TE_hAT=FALSE;TE_Order_SINE=FALSE;intergenic=FALSE;miRNAGeneID=none;miRNALocation=none;miRNAPrevDes=none;overlapType=three_prime_UTR;transposonType=none;methCG=FALSE;methCHH=FALSE;methCHG=FALSE;methAll=FALSE;CC1883=FALSE;CC125=FALSE;CC4350=TRUE;J=FALSE;CC1883specific=FALSE;CC4350specific=TRUE;CC125specific=FALSE;Jspecific=FALSE;vegetative=TRUE;zygote=FALSE;vegetativespecific=TRUE;zygotespecific=FALSE;wtAdrian=FALSE;dcl3Adrian=FALSE;ago3Adrian=FALSE;mutantAdrian=FALSE;wtAdrianspecific=FALSE;mutantAdrianspecific=FALSE;notDCL3dependent=FALSE;DCL3dependent=FALSE;AGO3dependent=FALSE;notAGO3dependent=FALSE;phased=FALSE;phaseScore=0;countsA=68;countsT=20;countsC=10;countsG=19;predominant_5prime_letter=A;counts20=50;counts21=67;countsSmall=166;countsBig=105;countsNormal=117;ratio21vs20=0.422233000683048;ratio20vs21=-0.422233000683048;ratioSmallvsNormal=0.50467471176352;ratioBigvsNormal=-0.156119201917282;countsall=18781;countsallwt=117;countsminus=94;countsplus=23;ratio_strand=2.03102689562062;ratio_strand_abs=2.03102689562062;countsnormalwtnorm=6;repetitiveness=0.948717948717949;predominant_sRNA_sizeClass=smaller_20bp;ratio_strand_class=med_bias;repetitivenessClass=high;phaseClass=none;ID=CRSL007660
chromosome_2	rtracklayer	sequence_feature	6892235	6893307	.	.	.	size=1073;sizeclass=(400%2c1.5e+03];expression=4;expressionClass=inbetween;TE_Copia=FALSE;threeprimeUTR=FALSE;TE_Mariner=FALSE;CDS=TRUE;MSAT=FALSE;TE_Order_LINE=FALSE;TE_P=FALSE;TE_TOC1=FALSE;rRNA=FALSE;mRNA=TRUE;miRNA=FALSE;TE_TOC2=FALSE;TE_Order_LTR=FALSE;TE_Novosib=FALSE;introns=FALSE;TE_RTE=FALSE;TE_Gypsy=FALSE;fiveprimeUTR=FALSE;irs=TRUE;transposons=FALSE;TE_DIRS=FALSE;TE_Class_RET=FALSE;TE_EnSpm=FALSE;anno=TRUE;TE_TCR1=FALSE;TE_DualenRandI=FALSE;TE_REM1=FALSE;promoter=FALSE;TE_Gulliver=FALSE;exons=TRUE;TE_Class_DNA=FALSE;TE_L1=FALSE;repetativeSeq=TRUE;TE_Harbinger=FALSE;TE_Order_TIR=FALSE;TE_Order_DIRS=FALSE;trs=TRUE;genes=TRUE;TE_hAT=FALSE;TE_Order_SINE=FALSE;intergenic=FALSE;miRNAGeneID=none;miRNALocation=none;miRNAPrevDes=none;overlapType=exon;transposonType=none;methCG=FALSE;methCHH=FALSE;methCHG=FALSE;methAll=FALSE;CC1883=FALSE;CC125=FALSE;CC4350=TRUE;J=TRUE;CC1883specific=FALSE;CC4350specific=FALSE;CC125specific=FALSE;Jspecific=FALSE;vegetative=TRUE;zygote=TRUE;vegetativespecific=FALSE;zygotespecific=FALSE;wtAdrian=FALSE;dcl3Adrian=FALSE;ago3Adrian=FALSE;mutantAdrian=FALSE;wtAdrianspecific=FALSE;mutantAdrianspecific=FALSE;notDCL3dependent=FALSE;DCL3dependent=FALSE;AGO3dependent=FALSE;notAGO3dependent=FALSE;phased=FALSE;phaseScore=0;countsA=1570;countsT=75907;countsC=2637;countsG=13084;predominant_5prime_letter=GT;counts20=15846;counts21=77352;countsSmall=6554;countsBig=101072;countsNormal=93198;ratio21vs20=2.28731988689245;ratio20vs21=-2.28731988689245;ratioSmallvsNormal=-3.82985141743301;ratioBigvsNormal=0.117012481904635;countsall=130075;countsallwt=93198;countsminus=91409;countsplus=1789;ratio_strand=5.6751109254739;ratio_strand_abs=5.6751109254739;countsnormalwtnorm=26655;repetitiveness=0.713996008498036;predominant_sRNA_sizeClass=larger_21bp;ratio_strand_class=strong_bias;repetitivenessClass=med;phaseClass=none;ID=CRSL007670
chromosome_2	rtracklayer	sequence_feature	6936197	6937466	.	.	.	size=1270;sizeclass=(400%2c1.5e+03];expression=5;expressionClass=inbetween;TE_Copia=FALSE;threeprimeUTR=TRUE;TE_Mariner=FALSE;CDS=TRUE;MSAT=FALSE;TE_Order_LINE=FALSE;TE_P=FALSE;TE_TOC1=FALSE;rRNA=FALSE;mRNA=TRUE;miRNA=FALSE;TE_TOC2=FALSE;TE_Order_LTR=FALSE;TE_Novosib=FALSE;introns=TRUE;TE_RTE=FALSE;TE_Gypsy=FALSE;fiveprimeUTR=FALSE;irs=TRUE;transposons=FALSE;TE_DIRS=FALSE;TE_Class_RET=FALSE;TE_EnSpm=FALSE;anno=TRUE;TE_TCR1=FALSE;TE_DualenRandI=FALSE;TE_REM1=FALSE;promoter=FALSE;TE_Gulliver=FALSE;exons=TRUE;TE_Class_DNA=FALSE;TE_L1=FALSE;repetativeSeq=TRUE;TE_Harbinger=FALSE;TE_Order_TIR=FALSE;TE_Order_DIRS=FALSE;trs=TRUE;genes=TRUE;TE_hAT=FALSE;TE_Order_SINE=FALSE;intergenic=FALSE;miRNAGeneID=none;miRNALocation=none;miRNAPrevDes=none;overlapType=three_prime_UTR;transposonType=none;methCG=FALSE;methCHH=FALSE;methCHG=FALSE;methAll=FALSE;CC1883=TRUE;CC125=FALSE;CC4350=TRUE;J=FALSE;CC1883specific=FALSE;CC4350specific=FALSE;CC125specific=FALSE;Jspecific=FALSE;vegetative=TRUE;zygote=FALSE;vegetativespecific=TRUE;zygotespecific=FALSE;wtAdrian=FALSE;dcl3Adrian=TRUE;ago3Adrian=TRUE;mutantAdrian=TRUE;wtAdrianspecific=FALSE;mutantAdrianspecific=TRUE;notDCL3dependent=TRUE;DCL3dependent=FALSE;AGO3dependent=FALSE;notAGO3dependent=TRUE;phased=FALSE;phaseScore=0;countsA=118;countsT=289;countsC=121;countsG=150;predominant_5prime_letter=CG;counts20=394;counts21=284;countsSmall=1158;countsBig=1662;countsNormal=678;ratio21vs20=-0.472304699951694;ratio20vs21=0.472304699951694;ratioSmallvsNormal=0.772278074852893;ratioBigvsNormal=1.293563203634;countsall=115389;countsallwt=678;countsminus=645;countsplus=33;ratio_strand=4.28876123095216;ratio_strand_abs=4.28876123095216;countsnormalwtnorm=455;repetitiveness=0.328908554572271;predominant_sRNA_sizeClass=larger_21bp;ratio_strand_class=strong_bias;repetitivenessClass=med;phaseClass=none;ID=CRSL007680
chromosome_2	rtracklayer	sequence_feature	6937467	6938255	.	.	.	size=789;sizeclass=(400%2c1.5e+03];expression=3;expressionClass=inbetween;TE_Copia=FALSE;threeprimeUTR=FALSE;TE_Mariner=FALSE;CDS=TRUE;MSAT=FALSE;TE_Order_LINE=FALSE;TE_P=FALSE;TE_TOC1=FALSE;rRNA=FALSE;mRNA=TRUE;miRNA=FALSE;TE_TOC2=FALSE;TE_Order_LTR=FALSE;TE_Novosib=FALSE;introns=TRUE;TE_RTE=FALSE;TE_Gypsy=FALSE;fiveprimeUTR=TRUE;irs=FALSE;transposons=FALSE;TE_DIRS=FALSE;TE_Class_RET=FALSE;TE_EnSpm=FALSE;anno=TRUE;TE_TCR1=FALSE;TE_DualenRandI=FALSE;TE_REM1=FALSE;promoter=FALSE;TE_Gulliver=FALSE;exons=TRUE;TE_Class_DNA=FALSE;TE_L1=FALSE;repetativeSeq=FALSE;TE_Harbinger=FALSE;TE_Order_TIR=FALSE;TE_Order_DIRS=FALSE;trs=FALSE;genes=TRUE;TE_hAT=FALSE;TE_Order_SINE=FALSE;intergenic=FALSE;miRNAGeneID=none;miRNALocation=none;miRNAPrevDes=none;overlapType=five_prime_UTR;transposonType=none;methCG=FALSE;methCHH=FALSE;methCHG=FALSE;methAll=FALSE;CC1883=TRUE;CC125=FALSE;CC4350=TRUE;J=FALSE;CC1883specific=FALSE;CC4350specific=FALSE;CC125specific=FALSE;Jspecific=FALSE;vegetative=TRUE;zygote=FALSE;vegetativespecific=TRUE;zygotespecific=FALSE;wtAdrian=FALSE;dcl3Adrian=TRUE;ago3Adrian=FALSE;mutantAdrian=TRUE;wtAdrianspecific=FALSE;mutantAdrianspecific=TRUE;notDCL3dependent=TRUE;DCL3dependent=FALSE;AGO3dependent=FALSE;notAGO3dependent=FALSE;phased=FALSE;phaseScore=0;countsA=186;countsT=44;countsC=12;countsG=259;predominant_5prime_letter=G;counts20=439;counts21=62;countsSmall=490;countsBig=441;countsNormal=501;ratio21vs20=-2.82388081914848;ratio20vs21=2.82388081914848;ratioSmallvsNormal=-0.0320288541926379;ratioBigvsNormal=-0.184031947637688;countsall=29663;countsallwt=501;countsminus=499;countsplus=2;ratio_strand=7.96289600533726;ratio_strand_abs=7.96289600533726;countsnormalwtnorm=338;repetitiveness=0.325349301397206;predominant_sRNA_sizeClass=smaller_20bp;ratio_strand_class=strong_bias;repetitivenessClass=med;phaseClass=none;ID=CRSL007690
chromosome_2	rtracklayer	sequence_feature	6940890	6941504	.	.	.	size=615;sizeclass=(400%2c1.5e+03];expression=0;expressionClass=specific;TE_Copia=FALSE;threeprimeUTR=FALSE;TE_Mariner=FALSE;CDS=FALSE;MSAT=FALSE;TE_Order_LINE=FALSE;TE_P=FALSE;TE_TOC1=FALSE;rRNA=FALSE;mRNA=TRUE;miRNA=FALSE;TE_TOC2=FALSE;TE_Order_LTR=FALSE;TE_Novosib=FALSE;introns=TRUE;TE_RTE=FALSE;TE_Gypsy=FALSE;fiveprimeUTR=FALSE;irs=FALSE;transposons=TRUE;TE_DIRS=FALSE;TE_Class_RET=TRUE;TE_EnSpm=FALSE;anno=TRUE;TE_TCR1=FALSE;TE_DualenRandI=FALSE;TE_REM1=FALSE;promoter=FALSE;TE_Gulliver=FALSE;exons=FALSE;TE_Class_DNA=FALSE;TE_L1=FALSE;repetativeSeq=TRUE;TE_Harbinger=FALSE;TE_Order_TIR=FALSE;TE_Order_DIRS=FALSE;trs=TRUE;genes=TRUE;TE_hAT=FALSE;TE_Order_SINE=FALSE;intergenic=FALSE;miRNAGeneID=none;miRNALocation=none;miRNAPrevDes=none;overlapType=intron;transposonType=none;methCG=FALSE;methCHH=FALSE;methCHG=FALSE;methAll=FALSE;CC1883=FALSE;CC125=FALSE;CC4350=FALSE;J=FALSE;CC1883specific=FALSE;CC4350specific=FALSE;CC125specific=FALSE;Jspecific=FALSE;vegetative=TRUE;zygote=FALSE;vegetativespecific=TRUE;zygotespecific=FALSE;wtAdrian=FALSE;dcl3Adrian=FALSE;ago3Adrian=FALSE;mutantAdrian=FALSE;wtAdrianspecific=FALSE;mutantAdrianspecific=FALSE;notDCL3dependent=FALSE;DCL3dependent=FALSE;AGO3dependent=FALSE;notAGO3dependent=FALSE;phased=FALSE;phaseScore=0;countsA=38;countsT=16;countsC=14;countsG=7;counts20=27;counts21=48;countsSmall=120;countsBig=108;countsNormal=75;ratio21vs20=0.830074998557688;ratio20vs21=-0.830074998557688;ratioSmallvsNormal=0.678071905112638;ratioBigvsNormal=0.526068811667588;countsall=6576;countsallwt=75;countsminus=32;countsplus=43;ratio_strand=-0.426264754702098;ratio_strand_abs=0.426264754702098;countsnormalwtnorm=0;repetitiveness=1;predominant_sRNA_sizeClass=smaller_20bp;ratio_strand_class=no_bias;repetitivenessClass=high;phaseClass=none;ID=CRSL007700
chromosome_2	rtracklayer	sequence_feature	6941933	6942880	.	.	.	size=948;sizeclass=(400%2c1.5e+03];expression=11;expressionClass=common;TE_Copia=FALSE;threeprimeUTR=TRUE;TE_Mariner=FALSE;CDS=TRUE;MSAT=FALSE;TE_Order_LINE=FALSE;TE_P=FALSE;TE_TOC1=FALSE;rRNA=FALSE;mRNA=TRUE;miRNA=FALSE;TE_TOC2=FALSE;TE_Order_LTR=FALSE;TE_Novosib=FALSE;introns=TRUE;TE_RTE=FALSE;TE_Gypsy=FALSE;fiveprimeUTR=FALSE;irs=FALSE;transposons=FALSE;TE_DIRS=FALSE;TE_Class_RET=FALSE;TE_EnSpm=FALSE;anno=TRUE;TE_TCR1=FALSE;TE_DualenRandI=FALSE;TE_REM1=FALSE;promoter=TRUE;TE_Gulliver=FALSE;exons=TRUE;TE_Class_DNA=FALSE;TE_L1=FALSE;repetativeSeq=FALSE;TE_Harbinger=FALSE;TE_Order_TIR=FALSE;TE_Order_DIRS=FALSE;trs=FALSE;genes=TRUE;TE_hAT=FALSE;TE_Order_SINE=FALSE;intergenic=FALSE;miRNAGeneID=none;miRNALocation=none;miRNAPrevDes=none;overlapType=three_prime_UTR;transposonType=none;methCG=FALSE;methCHH=FALSE;methCHG=FALSE;methAll=FALSE;CC1883=TRUE;CC125=FALSE;CC4350=TRUE;J=TRUE;CC1883specific=FALSE;CC4350specific=FALSE;CC125specific=FALSE;Jspecific=FALSE;vegetative=TRUE;zygote=FALSE;vegetativespecific=TRUE;zygotespecific=FALSE;wtAdrian=TRUE;dcl3Adrian=TRUE;ago3Adrian=TRUE;mutantAdrian=TRUE;wtAdrianspecific=FALSE;mutantAdrianspecific=FALSE;notDCL3dependent=FALSE;DCL3dependent=FALSE;AGO3dependent=FALSE;notAGO3dependent=FALSE;phased=FALSE;phaseScore=0;countsA=93;countsT=255;countsC=113;countsG=161;predominant_5prime_letter=CG;counts20=351;counts21=271;countsSmall=1686;countsBig=1867;countsNormal=622;ratio21vs20=-0.373178178950689;ratio20vs21=0.373178178950689;ratioSmallvsNormal=1.43861805081148;ratioBigvsNormal=1.5857354420956;countsall=218005;countsallwt=622;countsminus=617;countsplus=5;ratio_strand=6.94719858426206;ratio_strand_abs=6.94719858426206;countsnormalwtnorm=411;repetitiveness=0.339228295819936;predominant_sRNA_sizeClass=larger_21bp;ratio_strand_class=strong_bias;repetitivenessClass=med;phaseClass=none;ID=CRSL007710
chromosome_2	rtracklayer	sequence_feature	6942963	6943635	.	.	.	size=673;sizeclass=(400%2c1.5e+03];expression=3;expressionClass=inbetween;TE_Copia=FALSE;threeprimeUTR=TRUE;TE_Mariner=FALSE;CDS=TRUE;MSAT=FALSE;TE_Order_LINE=FALSE;TE_P=FALSE;TE_TOC1=FALSE;rRNA=FALSE;mRNA=TRUE;miRNA=FALSE;TE_TOC2=FALSE;TE_Order_LTR=FALSE;TE_Novosib=FALSE;introns=TRUE;TE_RTE=FALSE;TE_Gypsy=FALSE;fiveprimeUTR=TRUE;irs=FALSE;transposons=FALSE;TE_DIRS=FALSE;TE_Class_RET=FALSE;TE_EnSpm=FALSE;anno=TRUE;TE_TCR1=FALSE;TE_DualenRandI=FALSE;TE_REM1=FALSE;promoter=TRUE;TE_Gulliver=FALSE;exons=TRUE;TE_Class_DNA=FALSE;TE_L1=FALSE;repetativeSeq=FALSE;TE_Harbinger=FALSE;TE_Order_TIR=FALSE;TE_Order_DIRS=FALSE;trs=FALSE;genes=TRUE;TE_hAT=FALSE;TE_Order_SINE=FALSE;intergenic=FALSE;miRNAGeneID=none;miRNALocation=none;miRNAPrevDes=none;overlapType=five_prime_UTR;transposonType=none;methCG=FALSE;methCHH=FALSE;methCHG=FALSE;methAll=FALSE;CC1883=FALSE;CC125=FALSE;CC4350=TRUE;J=FALSE;CC1883specific=FALSE;CC4350specific=TRUE;CC125specific=FALSE;Jspecific=FALSE;vegetative=TRUE;zygote=FALSE;vegetativespecific=TRUE;zygotespecific=FALSE;wtAdrian=FALSE;dcl3Adrian=FALSE;ago3Adrian=FALSE;mutantAdrian=FALSE;wtAdrianspecific=FALSE;mutantAdrianspecific=FALSE;notDCL3dependent=FALSE;DCL3dependent=FALSE;AGO3dependent=FALSE;notAGO3dependent=FALSE;phased=FALSE;phaseScore=0;countsA=18;countsT=14;countsC=12;countsG=233;predominant_5prime_letter=G;counts20=264;counts21=13;countsSmall=243;countsBig=102;countsNormal=277;ratio21vs20=-4.34395440121736;ratio20vs21=4.34395440121736;ratioSmallvsNormal=-0.188929662443407;ratioBigvsNormal=-1.44131682407769;countsall=52770;countsallwt=277;countsminus=277;countsplus=0;ratio_strand=Inf;ratio_strand_abs=Inf;countsnormalwtnorm=139;repetitiveness=0.498194945848375;predominant_sRNA_sizeClass=equal_20bp;ratio_strand_class=strong_bias;repetitivenessClass=med;phaseClass=none;ID=CRSL007720
chromosome_2	rtracklayer	sequence_feature	6946305	6946557	.	.	.	size=253;sizeclass=(100%2c400];expression=0;expressionClass=specific;TE_Copia=FALSE;threeprimeUTR=FALSE;TE_Mariner=FALSE;CDS=TRUE;MSAT=FALSE;TE_Order_LINE=FALSE;TE_P=FALSE;TE_TOC1=FALSE;rRNA=FALSE;mRNA=TRUE;miRNA=FALSE;TE_TOC2=FALSE;TE_Order_LTR=FALSE;TE_Novosib=FALSE;introns=TRUE;TE_RTE=FALSE;TE_Gypsy=FALSE;fiveprimeUTR=TRUE;irs=FALSE;transposons=FALSE;TE_DIRS=FALSE;TE_Class_RET=FALSE;TE_EnSpm=FALSE;anno=TRUE;TE_TCR1=FALSE;TE_DualenRandI=FALSE;TE_REM1=FALSE;promoter=FALSE;TE_Gulliver=FALSE;exons=TRUE;TE_Class_DNA=FALSE;TE_L1=FALSE;repetativeSeq=FALSE;TE_Harbinger=FALSE;TE_Order_TIR=FALSE;TE_Order_DIRS=FALSE;trs=FALSE;genes=TRUE;TE_hAT=FALSE;TE_Order_SINE=FALSE;intergenic=FALSE;miRNAGeneID=none;miRNALocation=none;miRNAPrevDes=none;overlapType=five_prime_UTR;transposonType=none;methCG=FALSE;methCHH=FALSE;methCHG=FALSE;methAll=FALSE;CC1883=FALSE;CC125=FALSE;CC4350=TRUE;J=FALSE;CC1883specific=FALSE;CC4350specific=TRUE;CC125specific=FALSE;Jspecific=FALSE;vegetative=TRUE;zygote=FALSE;vegetativespecific=TRUE;zygotespecific=FALSE;wtAdrian=FALSE;dcl3Adrian=FALSE;ago3Adrian=FALSE;mutantAdrian=FALSE;wtAdrianspecific=FALSE;mutantAdrianspecific=FALSE;notDCL3dependent=FALSE;DCL3dependent=FALSE;AGO3dependent=FALSE;notAGO3dependent=FALSE;phased=FALSE;phaseScore=0;countsA=3;countsT=1;countsC=0;countsG=4;predominant_5prime_letter=G;counts20=3;counts21=5;countsSmall=34;countsBig=27;countsNormal=8;ratio21vs20=0.736965594166206;ratio20vs21=-0.736965594166206;ratioSmallvsNormal=2.08746284125034;ratioBigvsNormal=1.75488750216347;countsall=30349;countsallwt=8;countsminus=8;countsplus=0;ratio_strand=Inf;ratio_strand_abs=Inf;countsnormalwtnorm=2;repetitiveness=0.75;predominant_sRNA_sizeClass=smaller_20bp;ratio_strand_class=med_bias;phaseClass=none;ID=CRSL007730
chromosome_2	rtracklayer	sequence_feature	6969696	6970883	.	.	.	size=1188;sizeclass=(400%2c1.5e+03];expression=2;expressionClass=inbetween;TE_Copia=FALSE;threeprimeUTR=TRUE;TE_Mariner=FALSE;CDS=TRUE;MSAT=FALSE;TE_Order_LINE=FALSE;TE_P=FALSE;TE_TOC1=FALSE;rRNA=FALSE;mRNA=TRUE;miRNA=FALSE;TE_TOC2=FALSE;TE_Order_LTR=FALSE;TE_Novosib=FALSE;introns=FALSE;TE_RTE=FALSE;TE_Gypsy=FALSE;fiveprimeUTR=FALSE;irs=FALSE;transposons=FALSE;TE_DIRS=FALSE;TE_Class_RET=FALSE;TE_EnSpm=FALSE;anno=TRUE;TE_TCR1=FALSE;TE_DualenRandI=FALSE;TE_REM1=FALSE;promoter=FALSE;TE_Gulliver=FALSE;exons=TRUE;TE_Class_DNA=FALSE;TE_L1=FALSE;repetativeSeq=TRUE;TE_Harbinger=FALSE;TE_Order_TIR=FALSE;TE_Order_DIRS=FALSE;trs=FALSE;genes=TRUE;TE_hAT=FALSE;TE_Order_SINE=FALSE;intergenic=FALSE;miRNAGeneID=none;miRNALocation=none;miRNAPrevDes=none;overlapType=three_prime_UTR;transposonType=none;methCG=FALSE;methCHH=FALSE;methCHG=FALSE;methAll=FALSE;CC1883=FALSE;CC125=FALSE;CC4350=TRUE;J=FALSE;CC1883specific=FALSE;CC4350specific=TRUE;CC125specific=FALSE;Jspecific=FALSE;vegetative=TRUE;zygote=TRUE;vegetativespecific=FALSE;zygotespecific=FALSE;wtAdrian=FALSE;dcl3Adrian=FALSE;ago3Adrian=FALSE;mutantAdrian=FALSE;wtAdrianspecific=FALSE;mutantAdrianspecific=FALSE;notDCL3dependent=FALSE;DCL3dependent=FALSE;AGO3dependent=FALSE;notAGO3dependent=FALSE;phased=FALSE;phaseScore=0;countsA=76;countsT=233;countsC=27;countsG=27;predominant_5prime_letter=T;counts20=89;counts21=274;countsSmall=259;countsBig=267;countsNormal=363;ratio21vs20=1.62229865199413;ratio20vs21=-1.62229865199413;ratioSmallvsNormal=-0.487017450309197;ratioBigvsNormal=-0.443129806308197;countsall=13029;countsallwt=363;countsminus=245;countsplus=118;ratio_strand=1.05399488964073;ratio_strand_abs=1.05399488964073;countsnormalwtnorm=0;repetitiveness=1;predominant_sRNA_sizeClass=equal_21bp;ratio_strand_class=med_bias;repetitivenessClass=high;phaseClass=none;ID=CRSL007740
chromosome_2	rtracklayer	sequence_feature	6982193	6986757	.	.	.	size=4565;sizeclass=(3e+03%2cInf];expression=0;expressionClass=specific;TE_Copia=FALSE;threeprimeUTR=TRUE;TE_Mariner=FALSE;CDS=TRUE;MSAT=FALSE;TE_Order_LINE=FALSE;TE_P=FALSE;TE_TOC1=FALSE;rRNA=FALSE;mRNA=TRUE;miRNA=FALSE;TE_TOC2=FALSE;TE_Order_LTR=FALSE;TE_Novosib=FALSE;introns=TRUE;TE_RTE=FALSE;TE_Gypsy=FALSE;fiveprimeUTR=TRUE;irs=FALSE;transposons=FALSE;TE_DIRS=FALSE;TE_Class_RET=FALSE;TE_EnSpm=FALSE;anno=TRUE;TE_TCR1=FALSE;TE_DualenRandI=FALSE;TE_REM1=FALSE;promoter=TRUE;TE_Gulliver=FALSE;exons=TRUE;TE_Class_DNA=FALSE;TE_L1=FALSE;repetativeSeq=TRUE;TE_Harbinger=FALSE;TE_Order_TIR=FALSE;TE_Order_DIRS=FALSE;trs=TRUE;genes=TRUE;TE_hAT=FALSE;TE_Order_SINE=FALSE;intergenic=FALSE;miRNAGeneID=none;miRNALocation=none;miRNAPrevDes=none;overlapType=five_prime_UTR;transposonType=none;methCG=FALSE;methCHH=FALSE;methCHG=FALSE;methAll=FALSE;CC1883=FALSE;CC125=FALSE;CC4350=TRUE;J=FALSE;CC1883specific=FALSE;CC4350specific=TRUE;CC125specific=FALSE;Jspecific=FALSE;vegetative=TRUE;zygote=FALSE;vegetativespecific=TRUE;zygotespecific=FALSE;wtAdrian=FALSE;dcl3Adrian=FALSE;ago3Adrian=FALSE;mutantAdrian=FALSE;wtAdrianspecific=FALSE;mutantAdrianspecific=FALSE;notDCL3dependent=FALSE;DCL3dependent=FALSE;AGO3dependent=FALSE;notAGO3dependent=FALSE;phased=FALSE;phaseScore=0;countsA=330;countsT=869;countsC=69;countsG=95;predominant_5prime_letter=T;counts20=369;counts21=994;countsSmall=371;countsBig=471;countsNormal=1363;ratio21vs20=1.42962503550189;ratio20vs21=-1.42962503550189;ratioSmallvsNormal=-1.87729447018441;ratioBigvsNormal=-1.53298659719243;countsall=17948;countsallwt=1363;countsminus=804;countsplus=559;ratio_strand=0.524347218335738;ratio_strand_abs=0.524347218335738;countsnormalwtnorm=228;repetitiveness=0.832721936903889;predominant_sRNA_sizeClass=equal_21bp;ratio_strand_class=med_bias;repetitivenessClass=med;phaseClass=none;ID=CRSL007750
chromosome_2	rtracklayer	sequence_feature	6987078	6987555	.	.	.	size=478;sizeclass=(400%2c1.5e+03];expression=1;expressionClass=specific;TE_Copia=FALSE;threeprimeUTR=FALSE;TE_Mariner=FALSE;CDS=FALSE;MSAT=FALSE;TE_Order_LINE=FALSE;TE_P=FALSE;TE_TOC1=FALSE;rRNA=FALSE;mRNA=FALSE;miRNA=FALSE;TE_TOC2=FALSE;TE_Order_LTR=FALSE;TE_Novosib=TRUE;introns=FALSE;TE_RTE=FALSE;TE_Gypsy=FALSE;fiveprimeUTR=FALSE;irs=FALSE;transposons=TRUE;TE_DIRS=FALSE;TE_Class_RET=FALSE;TE_EnSpm=FALSE;anno=FALSE;TE_TCR1=FALSE;TE_DualenRandI=FALSE;TE_REM1=FALSE;promoter=FALSE;TE_Gulliver=FALSE;exons=FALSE;TE_Class_DNA=TRUE;TE_L1=FALSE;repetativeSeq=TRUE;TE_Harbinger=FALSE;TE_Order_TIR=TRUE;TE_Order_DIRS=FALSE;trs=FALSE;genes=FALSE;TE_hAT=FALSE;TE_Order_SINE=FALSE;intergenic=TRUE;miRNAGeneID=none;miRNALocation=none;miRNAPrevDes=none;overlapType=TE_Class_DNA;transposonType=Novosib;methCG=FALSE;methCHH=FALSE;methCHG=FALSE;methAll=FALSE;CC1883=TRUE;CC125=FALSE;CC4350=FALSE;J=FALSE;CC1883specific=TRUE;CC4350specific=FALSE;CC125specific=FALSE;Jspecific=FALSE;vegetative=TRUE;zygote=FALSE;vegetativespecific=TRUE;zygotespecific=FALSE;wtAdrian=TRUE;dcl3Adrian=FALSE;ago3Adrian=FALSE;mutantAdrian=FALSE;wtAdrianspecific=TRUE;mutantAdrianspecific=FALSE;notDCL3dependent=FALSE;DCL3dependent=TRUE;AGO3dependent=TRUE;notAGO3dependent=FALSE;phased=FALSE;phaseScore=0;countsA=50;countsT=190;countsC=26;countsG=16;predominant_5prime_letter=T;counts20=116;counts21=166;countsSmall=122;countsBig=73;countsNormal=282;ratio21vs20=0.517058436219353;ratio20vs21=-0.517058436219353;ratioSmallvsNormal=-1.20881401483591;ratioBigvsNormal=-1.94972679351878;countsall=5916;countsallwt=282;countsminus=180;countsplus=102;ratio_strand=0.819427754358179;ratio_strand_abs=0.819427754358179;countsnormalwtnorm=0;repetitiveness=1;predominant_sRNA_sizeClass=equal_21bp;ratio_strand_class=med_bias;repetitivenessClass=high;phaseClass=none;ID=CRSL007760
chromosome_2	rtracklayer	sequence_feature	7033284	7033535	.	.	.	size=252;sizeclass=(100%2c400];expression=0;expressionClass=specific;TE_Copia=FALSE;threeprimeUTR=FALSE;TE_Mariner=FALSE;CDS=TRUE;MSAT=FALSE;TE_Order_LINE=FALSE;TE_P=FALSE;TE_TOC1=FALSE;rRNA=FALSE;mRNA=TRUE;miRNA=FALSE;TE_TOC2=FALSE;TE_Order_LTR=FALSE;TE_Novosib=FALSE;introns=FALSE;TE_RTE=FALSE;TE_Gypsy=FALSE;fiveprimeUTR=FALSE;irs=FALSE;transposons=FALSE;TE_DIRS=FALSE;TE_Class_RET=FALSE;TE_EnSpm=FALSE;anno=TRUE;TE_TCR1=FALSE;TE_DualenRandI=FALSE;TE_REM1=FALSE;promoter=FALSE;TE_Gulliver=FALSE;exons=TRUE;TE_Class_DNA=FALSE;TE_L1=FALSE;repetativeSeq=FALSE;TE_Harbinger=FALSE;TE_Order_TIR=FALSE;TE_Order_DIRS=FALSE;trs=FALSE;genes=TRUE;TE_hAT=FALSE;TE_Order_SINE=FALSE;intergenic=FALSE;miRNAGeneID=none;miRNALocation=none;miRNAPrevDes=none;overlapType=exon;transposonType=none;methCG=FALSE;methCHH=FALSE;methCHG=FALSE;methAll=FALSE;CC1883=FALSE;CC125=FALSE;CC4350=TRUE;J=FALSE;CC1883specific=FALSE;CC4350specific=TRUE;CC125specific=FALSE;Jspecific=FALSE;vegetative=FALSE;zygote=TRUE;vegetativespecific=FALSE;zygotespecific=TRUE;wtAdrian=FALSE;dcl3Adrian=FALSE;ago3Adrian=FALSE;mutantAdrian=FALSE;wtAdrianspecific=FALSE;mutantAdrianspecific=FALSE;notDCL3dependent=FALSE;DCL3dependent=FALSE;AGO3dependent=FALSE;notAGO3dependent=FALSE;phased=FALSE;phaseScore=0;countsA=0;countsT=0;countsC=0;countsG=0;counts20=0;counts21=0;countsSmall=5;countsBig=0;countsNormal=0;ratio21vs20=NaN;ratio20vs21=NaN;ratioSmallvsNormal=NaN;ratioBigvsNormal=NaN;countsall=558;countsallwt=0;countsminus=0;countsplus=0;ratio_strand=NaN;ratio_strand_abs=NaN;countsnormalwtnorm=0;repetitiveness=NaN;predominant_sRNA_sizeClass=smaller_20bp;phaseClass=none;ID=CRSL007770
chromosome_2	rtracklayer	sequence_feature	7083445	7084750	.	.	.	size=1306;sizeclass=(400%2c1.5e+03];expression=1;expressionClass=specific;TE_Copia=FALSE;threeprimeUTR=TRUE;TE_Mariner=FALSE;CDS=TRUE;MSAT=FALSE;TE_Order_LINE=FALSE;TE_P=FALSE;TE_TOC1=FALSE;rRNA=FALSE;mRNA=TRUE;miRNA=FALSE;TE_TOC2=FALSE;TE_Order_LTR=FALSE;TE_Novosib=FALSE;introns=TRUE;TE_RTE=FALSE;TE_Gypsy=FALSE;fiveprimeUTR=FALSE;irs=TRUE;transposons=FALSE;TE_DIRS=FALSE;TE_Class_RET=FALSE;TE_EnSpm=FALSE;anno=TRUE;TE_TCR1=FALSE;TE_DualenRandI=FALSE;TE_REM1=FALSE;promoter=FALSE;TE_Gulliver=FALSE;exons=TRUE;TE_Class_DNA=FALSE;TE_L1=FALSE;repetativeSeq=TRUE;TE_Harbinger=FALSE;TE_Order_TIR=FALSE;TE_Order_DIRS=FALSE;trs=TRUE;genes=TRUE;TE_hAT=FALSE;TE_Order_SINE=FALSE;intergenic=FALSE;miRNAGeneID=none;miRNALocation=none;miRNAPrevDes=none;overlapType=three_prime_UTR;transposonType=none;methCG=FALSE;methCHH=FALSE;methCHG=FALSE;methAll=FALSE;CC1883=TRUE;CC125=FALSE;CC4350=FALSE;J=FALSE;CC1883specific=TRUE;CC4350specific=FALSE;CC125specific=FALSE;Jspecific=FALSE;vegetative=TRUE;zygote=FALSE;vegetativespecific=TRUE;zygotespecific=FALSE;wtAdrian=TRUE;dcl3Adrian=FALSE;ago3Adrian=TRUE;mutantAdrian=TRUE;wtAdrianspecific=FALSE;mutantAdrianspecific=FALSE;notDCL3dependent=FALSE;DCL3dependent=TRUE;AGO3dependent=FALSE;notAGO3dependent=FALSE;phased=FALSE;phaseScore=0;countsA=0;countsT=0;countsC=0;countsG=0;counts20=0;counts21=0;countsSmall=2337;countsBig=7;countsNormal=0;ratio21vs20=NaN;ratio20vs21=NaN;ratioSmallvsNormal=Inf;ratioBigvsNormal=Inf;countsall=697;countsallwt=0;countsminus=0;countsplus=0;ratio_strand=NaN;ratio_strand_abs=NaN;countsnormalwtnorm=0;repetitiveness=NaN;predominant_sRNA_sizeClass=smaller_20bp;phaseClass=none;ID=CRSL007780
chromosome_2	rtracklayer	sequence_feature	7085956	7086168	.	.	.	size=213;sizeclass=(100%2c400];expression=3;expressionClass=inbetween;TE_Copia=FALSE;threeprimeUTR=FALSE;TE_Mariner=FALSE;CDS=TRUE;MSAT=FALSE;TE_Order_LINE=FALSE;TE_P=FALSE;TE_TOC1=FALSE;rRNA=FALSE;mRNA=TRUE;miRNA=FALSE;TE_TOC2=FALSE;TE_Order_LTR=FALSE;TE_Novosib=FALSE;introns=TRUE;TE_RTE=FALSE;TE_Gypsy=FALSE;fiveprimeUTR=FALSE;irs=FALSE;transposons=FALSE;TE_DIRS=FALSE;TE_Class_RET=FALSE;TE_EnSpm=FALSE;anno=TRUE;TE_TCR1=FALSE;TE_DualenRandI=FALSE;TE_REM1=FALSE;promoter=FALSE;TE_Gulliver=FALSE;exons=TRUE;TE_Class_DNA=FALSE;TE_L1=FALSE;repetativeSeq=TRUE;TE_Harbinger=FALSE;TE_Order_TIR=FALSE;TE_Order_DIRS=FALSE;trs=TRUE;genes=TRUE;TE_hAT=FALSE;TE_Order_SINE=FALSE;intergenic=FALSE;miRNAGeneID=none;miRNALocation=none;miRNAPrevDes=none;overlapType=exon;transposonType=none;methCG=FALSE;methCHH=FALSE;methCHG=FALSE;methAll=FALSE;CC1883=TRUE;CC125=FALSE;CC4350=FALSE;J=FALSE;CC1883specific=TRUE;CC4350specific=FALSE;CC125specific=FALSE;Jspecific=FALSE;vegetative=TRUE;zygote=FALSE;vegetativespecific=TRUE;zygotespecific=FALSE;wtAdrian=FALSE;dcl3Adrian=TRUE;ago3Adrian=TRUE;mutantAdrian=TRUE;wtAdrianspecific=FALSE;mutantAdrianspecific=TRUE;notDCL3dependent=TRUE;DCL3dependent=FALSE;AGO3dependent=FALSE;notAGO3dependent=TRUE;phased=FALSE;phaseScore=0;countsA=0;countsT=0;countsC=0;countsG=0;counts20=0;counts21=0;countsSmall=539;countsBig=0;countsNormal=0;ratio21vs20=NaN;ratio20vs21=NaN;ratioSmallvsNormal=Inf;ratioBigvsNormal=NaN;countsall=19;countsallwt=0;countsminus=0;countsplus=0;ratio_strand=NaN;ratio_strand_abs=NaN;countsnormalwtnorm=0;repetitiveness=NaN;predominant_sRNA_sizeClass=smaller_20bp;phaseClass=none;ID=CRSL007790
chromosome_2	rtracklayer	sequence_feature	7167922	7170888	.	.	.	size=2967;sizeclass=(1.5e+03%2c3e+03];expression=5;expressionClass=inbetween;TE_Copia=FALSE;threeprimeUTR=TRUE;TE_Mariner=FALSE;CDS=TRUE;MSAT=FALSE;TE_Order_LINE=FALSE;TE_P=FALSE;TE_TOC1=FALSE;rRNA=FALSE;mRNA=TRUE;miRNA=FALSE;TE_TOC2=FALSE;TE_Order_LTR=FALSE;TE_Novosib=FALSE;introns=TRUE;TE_RTE=FALSE;TE_Gypsy=FALSE;fiveprimeUTR=TRUE;irs=FALSE;transposons=FALSE;TE_DIRS=FALSE;TE_Class_RET=FALSE;TE_EnSpm=FALSE;anno=TRUE;TE_TCR1=FALSE;TE_DualenRandI=FALSE;TE_REM1=FALSE;promoter=TRUE;TE_Gulliver=FALSE;exons=TRUE;TE_Class_DNA=FALSE;TE_L1=FALSE;repetativeSeq=TRUE;TE_Harbinger=FALSE;TE_Order_TIR=FALSE;TE_Order_DIRS=FALSE;trs=TRUE;genes=TRUE;TE_hAT=FALSE;TE_Order_SINE=FALSE;intergenic=FALSE;miRNAGeneID=none;miRNALocation=none;miRNAPrevDes=none;overlapType=five_prime_UTR;transposonType=none;methCG=FALSE;methCHH=FALSE;methCHG=FALSE;methAll=FALSE;CC1883=FALSE;CC125=FALSE;CC4350=FALSE;J=TRUE;CC1883specific=FALSE;CC4350specific=FALSE;CC125specific=FALSE;Jspecific=TRUE;vegetative=TRUE;zygote=FALSE;vegetativespecific=TRUE;zygotespecific=FALSE;wtAdrian=FALSE;dcl3Adrian=FALSE;ago3Adrian=FALSE;mutantAdrian=FALSE;wtAdrianspecific=FALSE;mutantAdrianspecific=FALSE;notDCL3dependent=FALSE;DCL3dependent=FALSE;AGO3dependent=FALSE;notAGO3dependent=FALSE;phased=FALSE;phaseScore=0;countsA=128;countsT=977;countsC=1658;countsG=741;predominant_5prime_letter=CG;counts20=798;counts21=2706;countsSmall=2439;countsBig=1595;countsNormal=3504;ratio21vs20=1.76170118775419;ratio20vs21=-1.76170118775419;ratioSmallvsNormal=-0.522713016804989;ratioBigvsNormal=-1.13544635094894;countsall=27981;countsallwt=3504;countsminus=978;countsplus=2526;ratio_strand=-1.36894826883532;ratio_strand_abs=1.36894826883532;countsnormalwtnorm=514;repetitiveness=0.853310502283105;predominant_sRNA_sizeClass=equal_21bp;ratio_strand_class=med_bias;repetitivenessClass=med;phaseClass=none;ID=CRSL007800
chromosome_2	rtracklayer	sequence_feature	7233298	7233789	.	.	.	size=492;sizeclass=(400%2c1.5e+03];expression=3;expressionClass=inbetween;TE_Copia=FALSE;threeprimeUTR=TRUE;TE_Mariner=FALSE;CDS=TRUE;MSAT=FALSE;TE_Order_LINE=FALSE;TE_P=FALSE;TE_TOC1=FALSE;rRNA=FALSE;mRNA=TRUE;miRNA=FALSE;TE_TOC2=FALSE;TE_Order_LTR=FALSE;TE_Novosib=FALSE;introns=FALSE;TE_RTE=FALSE;TE_Gypsy=FALSE;fiveprimeUTR=TRUE;irs=TRUE;transposons=FALSE;TE_DIRS=FALSE;TE_Class_RET=FALSE;TE_EnSpm=FALSE;anno=TRUE;TE_TCR1=FALSE;TE_DualenRandI=FALSE;TE_REM1=FALSE;promoter=TRUE;TE_Gulliver=FALSE;exons=TRUE;TE_Class_DNA=FALSE;TE_L1=FALSE;repetativeSeq=TRUE;TE_Harbinger=FALSE;TE_Order_TIR=FALSE;TE_Order_DIRS=FALSE;trs=FALSE;genes=TRUE;TE_hAT=FALSE;TE_Order_SINE=FALSE;intergenic=FALSE;miRNAGeneID=none;miRNALocation=none;miRNAPrevDes=none;overlapType=five_prime_UTR;transposonType=none;methCG=FALSE;methCHH=FALSE;methCHG=FALSE;methAll=FALSE;CC1883=FALSE;CC125=FALSE;CC4350=FALSE;J=TRUE;CC1883specific=FALSE;CC4350specific=FALSE;CC125specific=FALSE;Jspecific=TRUE;vegetative=TRUE;zygote=FALSE;vegetativespecific=TRUE;zygotespecific=FALSE;wtAdrian=FALSE;dcl3Adrian=FALSE;ago3Adrian=FALSE;mutantAdrian=FALSE;wtAdrianspecific=FALSE;mutantAdrianspecific=FALSE;notDCL3dependent=FALSE;DCL3dependent=FALSE;AGO3dependent=FALSE;notAGO3dependent=FALSE;phased=FALSE;phaseScore=0;countsA=34;countsT=480;countsC=9;countsG=8;predominant_5prime_letter=T;counts20=77;counts21=454;countsSmall=45;countsBig=61;countsNormal=531;ratio21vs20=2.55976194659601;ratio20vs21=-2.55976194659601;ratioSmallvsNormal=-3.56071495447448;ratioBigvsNormal=-3.12183071324127;countsall=803;countsallwt=531;countsminus=522;countsplus=525;ratio_strand=-0.00826761598360044;ratio_strand_abs=0.00826761598360044;countsnormalwtnorm=270;repetitiveness=0.491525423728814;predominant_sRNA_sizeClass=equal_21bp;ratio_strand_class=no_bias;repetitivenessClass=med;phaseClass=none;ID=CRSL007810
chromosome_2	rtracklayer	sequence_feature	7277363	7279241	.	.	.	size=1879;sizeclass=(1.5e+03%2c3e+03];expression=6;expressionClass=common;TE_Copia=FALSE;threeprimeUTR=TRUE;TE_Mariner=FALSE;CDS=TRUE;MSAT=FALSE;TE_Order_LINE=FALSE;TE_P=FALSE;TE_TOC1=FALSE;rRNA=FALSE;mRNA=TRUE;miRNA=FALSE;TE_TOC2=FALSE;TE_Order_LTR=FALSE;TE_Novosib=FALSE;introns=TRUE;TE_RTE=FALSE;TE_Gypsy=FALSE;fiveprimeUTR=FALSE;irs=FALSE;transposons=FALSE;TE_DIRS=FALSE;TE_Class_RET=FALSE;TE_EnSpm=FALSE;anno=TRUE;TE_TCR1=FALSE;TE_DualenRandI=FALSE;TE_REM1=FALSE;promoter=FALSE;TE_Gulliver=FALSE;exons=TRUE;TE_Class_DNA=FALSE;TE_L1=FALSE;repetativeSeq=TRUE;TE_Harbinger=FALSE;TE_Order_TIR=FALSE;TE_Order_DIRS=FALSE;trs=FALSE;genes=TRUE;TE_hAT=FALSE;TE_Order_SINE=FALSE;intergenic=FALSE;miRNAGeneID=none;miRNALocation=none;miRNAPrevDes=none;overlapType=three_prime_UTR;transposonType=none;methCG=FALSE;methCHH=FALSE;methCHG=FALSE;methAll=FALSE;CC1883=FALSE;CC125=FALSE;CC4350=TRUE;J=FALSE;CC1883specific=FALSE;CC4350specific=TRUE;CC125specific=FALSE;Jspecific=FALSE;vegetative=TRUE;zygote=FALSE;vegetativespecific=TRUE;zygotespecific=FALSE;wtAdrian=FALSE;dcl3Adrian=FALSE;ago3Adrian=FALSE;mutantAdrian=FALSE;wtAdrianspecific=FALSE;mutantAdrianspecific=FALSE;notDCL3dependent=FALSE;DCL3dependent=FALSE;AGO3dependent=FALSE;notAGO3dependent=FALSE;phased=FALSE;phaseScore=0;countsA=38;countsT=61;countsC=155;countsG=376;predominant_5prime_letter=CG;counts20=329;counts21=301;countsSmall=2000;countsBig=996;countsNormal=630;ratio21vs20=-0.128324096975539;ratio20vs21=0.128324096975539;ratioSmallvsNormal=1.66657626627481;ratioBigvsNormal=0.660793913680802;countsall=39347;countsallwt=630;countsminus=607;countsplus=23;ratio_strand=4.72199075019867;ratio_strand_abs=4.72199075019867;countsnormalwtnorm=9;repetitiveness=0.985714285714286;predominant_sRNA_sizeClass=smaller_20bp;ratio_strand_class=strong_bias;repetitivenessClass=high;phaseClass=none;ID=CRSL007820
chromosome_2	rtracklayer	sequence_feature	7462865	7463120	.	.	.	size=256;sizeclass=(100%2c400];expression=1;expressionClass=specific;TE_Copia=FALSE;threeprimeUTR=FALSE;TE_Mariner=FALSE;CDS=TRUE;MSAT=FALSE;TE_Order_LINE=FALSE;TE_P=FALSE;TE_TOC1=FALSE;rRNA=FALSE;mRNA=TRUE;miRNA=FALSE;TE_TOC2=FALSE;TE_Order_LTR=FALSE;TE_Novosib=FALSE;introns=TRUE;TE_RTE=FALSE;TE_Gypsy=FALSE;fiveprimeUTR=FALSE;irs=TRUE;transposons=FALSE;TE_DIRS=FALSE;TE_Class_RET=FALSE;TE_EnSpm=FALSE;anno=TRUE;TE_TCR1=FALSE;TE_DualenRandI=FALSE;TE_REM1=FALSE;promoter=FALSE;TE_Gulliver=FALSE;exons=TRUE;TE_Class_DNA=FALSE;TE_L1=FALSE;repetativeSeq=TRUE;TE_Harbinger=FALSE;TE_Order_TIR=FALSE;TE_Order_DIRS=FALSE;trs=TRUE;genes=TRUE;TE_hAT=FALSE;TE_Order_SINE=FALSE;intergenic=FALSE;miRNAGeneID=none;miRNALocation=none;miRNAPrevDes=none;overlapType=exon;transposonType=none;methCG=FALSE;methCHH=FALSE;methCHG=FALSE;methAll=FALSE;CC1883=FALSE;CC125=FALSE;CC4350=TRUE;J=FALSE;CC1883specific=FALSE;CC4350specific=TRUE;CC125specific=FALSE;Jspecific=FALSE;vegetative=TRUE;zygote=FALSE;vegetativespecific=TRUE;zygotespecific=FALSE;wtAdrian=FALSE;dcl3Adrian=FALSE;ago3Adrian=FALSE;mutantAdrian=FALSE;wtAdrianspecific=FALSE;mutantAdrianspecific=FALSE;notDCL3dependent=FALSE;DCL3dependent=FALSE;AGO3dependent=FALSE;notAGO3dependent=FALSE;phased=FALSE;phaseScore=0;countsA=0;countsT=0;countsC=0;countsG=0;counts20=0;counts21=0;countsSmall=316;countsBig=4;countsNormal=0;ratio21vs20=NaN;ratio20vs21=NaN;ratioSmallvsNormal=Inf;ratioBigvsNormal=NaN;countsall=209;countsallwt=0;countsminus=0;countsplus=0;ratio_strand=NaN;ratio_strand_abs=NaN;countsnormalwtnorm=0;repetitiveness=NaN;predominant_sRNA_sizeClass=smaller_20bp;phaseClass=none;ID=CRSL007830
chromosome_2	rtracklayer	sequence_feature	7511699	7511976	.	.	.	size=278;sizeclass=(100%2c400];expression=0;expressionClass=specific;TE_Copia=FALSE;threeprimeUTR=FALSE;TE_Mariner=FALSE;CDS=TRUE;MSAT=FALSE;TE_Order_LINE=FALSE;TE_P=FALSE;TE_TOC1=FALSE;rRNA=FALSE;mRNA=TRUE;miRNA=FALSE;TE_TOC2=FALSE;TE_Order_LTR=FALSE;TE_Novosib=FALSE;introns=TRUE;TE_RTE=FALSE;TE_Gypsy=FALSE;fiveprimeUTR=TRUE;irs=FALSE;transposons=FALSE;TE_DIRS=FALSE;TE_Class_RET=FALSE;TE_EnSpm=FALSE;anno=TRUE;TE_TCR1=FALSE;TE_DualenRandI=FALSE;TE_REM1=FALSE;promoter=FALSE;TE_Gulliver=FALSE;exons=TRUE;TE_Class_DNA=FALSE;TE_L1=FALSE;repetativeSeq=FALSE;TE_Harbinger=FALSE;TE_Order_TIR=FALSE;TE_Order_DIRS=FALSE;trs=FALSE;genes=TRUE;TE_hAT=FALSE;TE_Order_SINE=FALSE;intergenic=FALSE;miRNAGeneID=none;miRNALocation=none;miRNAPrevDes=none;overlapType=five_prime_UTR;transposonType=none;methCG=FALSE;methCHH=FALSE;methCHG=FALSE;methAll=FALSE;CC1883=FALSE;CC125=FALSE;CC4350=TRUE;J=FALSE;CC1883specific=FALSE;CC4350specific=TRUE;CC125specific=FALSE;Jspecific=FALSE;vegetative=TRUE;zygote=FALSE;vegetativespecific=TRUE;zygotespecific=FALSE;wtAdrian=FALSE;dcl3Adrian=FALSE;ago3Adrian=FALSE;mutantAdrian=FALSE;wtAdrianspecific=FALSE;mutantAdrianspecific=FALSE;notDCL3dependent=FALSE;DCL3dependent=FALSE;AGO3dependent=FALSE;notAGO3dependent=FALSE;phased=FALSE;phaseScore=0;countsA=0;countsT=0;countsC=0;countsG=0;counts20=0;counts21=0;countsSmall=0;countsBig=1;countsNormal=0;ratio21vs20=NaN;ratio20vs21=NaN;ratioSmallvsNormal=NaN;ratioBigvsNormal=NaN;countsall=280;countsallwt=0;countsminus=0;countsplus=0;ratio_strand=NaN;ratio_strand_abs=NaN;countsnormalwtnorm=0;repetitiveness=NaN;predominant_sRNA_sizeClass=larger_21bp;phaseClass=none;ID=CRSL007840
chromosome_2	rtracklayer	sequence_feature	7536486	7537510	.	.	.	size=1025;sizeclass=(400%2c1.5e+03];expression=7;expressionClass=common;TE_Copia=FALSE;threeprimeUTR=TRUE;TE_Mariner=FALSE;CDS=TRUE;MSAT=FALSE;TE_Order_LINE=FALSE;TE_P=FALSE;TE_TOC1=FALSE;rRNA=FALSE;mRNA=TRUE;miRNA=FALSE;TE_TOC2=FALSE;TE_Order_LTR=FALSE;TE_Novosib=FALSE;introns=TRUE;TE_RTE=FALSE;TE_Gypsy=FALSE;fiveprimeUTR=FALSE;irs=TRUE;transposons=TRUE;TE_DIRS=FALSE;TE_Class_RET=FALSE;TE_EnSpm=FALSE;anno=TRUE;TE_TCR1=FALSE;TE_DualenRandI=FALSE;TE_REM1=FALSE;promoter=FALSE;TE_Gulliver=TRUE;exons=TRUE;TE_Class_DNA=TRUE;TE_L1=FALSE;repetativeSeq=TRUE;TE_Harbinger=FALSE;TE_Order_TIR=TRUE;TE_Order_DIRS=FALSE;trs=TRUE;genes=TRUE;TE_hAT=FALSE;TE_Order_SINE=FALSE;intergenic=FALSE;miRNAGeneID=none;miRNALocation=none;miRNAPrevDes=none;overlapType=three_prime_UTR;transposonType=Gulliver;methCG=FALSE;methCHH=FALSE;methCHG=FALSE;methAll=FALSE;CC1883=TRUE;CC125=TRUE;CC4350=TRUE;J=FALSE;CC1883specific=FALSE;CC4350specific=FALSE;CC125specific=FALSE;Jspecific=FALSE;vegetative=TRUE;zygote=FALSE;vegetativespecific=TRUE;zygotespecific=FALSE;wtAdrian=TRUE;dcl3Adrian=FALSE;ago3Adrian=TRUE;mutantAdrian=TRUE;wtAdrianspecific=FALSE;mutantAdrianspecific=FALSE;notDCL3dependent=FALSE;DCL3dependent=TRUE;AGO3dependent=FALSE;notAGO3dependent=FALSE;phased=FALSE;phaseScore=0;countsA=515;countsT=1619;countsC=26;countsG=28;predominant_5prime_letter=T;counts20=929;counts21=1259;countsSmall=707;countsBig=725;countsNormal=2188;ratio21vs20=0.438527781336364;ratio20vs21=-0.438527781336364;ratioSmallvsNormal=-1.62983061798316;ratioBigvsNormal=-1.59355983789026;countsall=27664;countsallwt=2188;countsminus=1253;countsplus=935;ratio_strand=0.422348144546861;ratio_strand_abs=0.422348144546861;countsnormalwtnorm=264;repetitiveness=0.879341864716636;predominant_sRNA_sizeClass=equal_21bp;ratio_strand_class=no_bias;repetitivenessClass=med;phaseClass=none;ID=CRSL007850
chromosome_2	rtracklayer	sequence_feature	7593327	7593728	.	.	.	size=402;sizeclass=(400%2c1.5e+03];expression=0;expressionClass=specific;TE_Copia=FALSE;threeprimeUTR=FALSE;TE_Mariner=FALSE;CDS=FALSE;MSAT=FALSE;TE_Order_LINE=FALSE;TE_P=FALSE;TE_TOC1=FALSE;rRNA=FALSE;mRNA=FALSE;miRNA=FALSE;TE_TOC2=FALSE;TE_Order_LTR=FALSE;TE_Novosib=FALSE;introns=FALSE;TE_RTE=FALSE;TE_Gypsy=FALSE;fiveprimeUTR=FALSE;irs=FALSE;transposons=FALSE;TE_DIRS=FALSE;TE_Class_RET=FALSE;TE_EnSpm=FALSE;anno=FALSE;TE_TCR1=FALSE;TE_DualenRandI=FALSE;TE_REM1=FALSE;promoter=TRUE;TE_Gulliver=FALSE;exons=FALSE;TE_Class_DNA=FALSE;TE_L1=FALSE;repetativeSeq=TRUE;TE_Harbinger=FALSE;TE_Order_TIR=FALSE;TE_Order_DIRS=FALSE;trs=FALSE;genes=FALSE;TE_hAT=FALSE;TE_Order_SINE=FALSE;intergenic=TRUE;miRNAGeneID=none;miRNALocation=none;miRNAPrevDes=none;overlapType=promoter;transposonType=none;methCG=FALSE;methCHH=FALSE;methCHG=FALSE;methAll=FALSE;CC1883=FALSE;CC125=FALSE;CC4350=FALSE;J=FALSE;CC1883specific=FALSE;CC4350specific=FALSE;CC125specific=FALSE;Jspecific=FALSE;vegetative=TRUE;zygote=FALSE;vegetativespecific=TRUE;zygotespecific=FALSE;wtAdrian=FALSE;dcl3Adrian=FALSE;ago3Adrian=FALSE;mutantAdrian=FALSE;wtAdrianspecific=FALSE;mutantAdrianspecific=FALSE;notDCL3dependent=FALSE;DCL3dependent=FALSE;AGO3dependent=FALSE;notAGO3dependent=FALSE;phased=FALSE;phaseScore=0;countsA=2;countsT=13;countsC=2;countsG=2;counts20=3;counts21=16;countsSmall=46;countsBig=11;countsNormal=19;ratio21vs20=2.41503749927884;ratio20vs21=-2.41503749927884;ratioSmallvsNormal=1.27563444261343;ratioBigvsNormal=-0.788495894806288;countsall=904;countsallwt=19;countsminus=12;countsplus=7;ratio_strand=0.777607578663552;ratio_strand_abs=0.777607578663552;countsnormalwtnorm=0;repetitiveness=1;predominant_sRNA_sizeClass=smaller_20bp;repetitivenessClass=med;phaseClass=none;ID=CRSL007860
chromosome_2	rtracklayer	sequence_feature	7593729	7595513	.	.	.	size=1785;sizeclass=(1.5e+03%2c3e+03];expression=0;expressionClass=specific;TE_Copia=FALSE;threeprimeUTR=TRUE;TE_Mariner=FALSE;CDS=TRUE;MSAT=FALSE;TE_Order_LINE=FALSE;TE_P=FALSE;TE_TOC1=FALSE;rRNA=FALSE;mRNA=TRUE;miRNA=FALSE;TE_TOC2=FALSE;TE_Order_LTR=FALSE;TE_Novosib=FALSE;introns=TRUE;TE_RTE=FALSE;TE_Gypsy=FALSE;fiveprimeUTR=FALSE;irs=TRUE;transposons=FALSE;TE_DIRS=FALSE;TE_Class_RET=FALSE;TE_EnSpm=FALSE;anno=TRUE;TE_TCR1=FALSE;TE_DualenRandI=FALSE;TE_REM1=FALSE;promoter=FALSE;TE_Gulliver=FALSE;exons=TRUE;TE_Class_DNA=FALSE;TE_L1=FALSE;repetativeSeq=TRUE;TE_Harbinger=FALSE;TE_Order_TIR=FALSE;TE_Order_DIRS=FALSE;trs=FALSE;genes=TRUE;TE_hAT=FALSE;TE_Order_SINE=FALSE;intergenic=FALSE;miRNAGeneID=none;miRNALocation=none;miRNAPrevDes=none;overlapType=three_prime_UTR;transposonType=none;methCG=FALSE;methCHH=FALSE;methCHG=FALSE;methAll=FALSE;CC1883=FALSE;CC125=FALSE;CC4350=FALSE;J=FALSE;CC1883specific=FALSE;CC4350specific=FALSE;CC125specific=FALSE;Jspecific=FALSE;vegetative=TRUE;zygote=FALSE;vegetativespecific=TRUE;zygotespecific=FALSE;wtAdrian=FALSE;dcl3Adrian=FALSE;ago3Adrian=FALSE;mutantAdrian=FALSE;wtAdrianspecific=FALSE;mutantAdrianspecific=FALSE;notDCL3dependent=FALSE;DCL3dependent=FALSE;AGO3dependent=FALSE;notAGO3dependent=FALSE;phased=FALSE;phaseScore=0;countsA=2;countsT=22;countsC=2;countsG=0;predominant_5prime_letter=T;counts20=10;counts21=16;countsSmall=27;countsBig=8;countsNormal=26;ratio21vs20=0.678071905112638;ratio20vs21=-0.678071905112638;ratioSmallvsNormal=0.0544477840223765;ratioBigvsNormal=-1.70043971814109;countsall=5855;countsallwt=26;countsminus=12;countsplus=14;ratio_strand=-0.222392421336448;ratio_strand_abs=0.222392421336448;countsnormalwtnorm=9;repetitiveness=0.653846153846154;predominant_sRNA_sizeClass=smaller_20bp;repetitivenessClass=med;phaseClass=none;ID=CRSL007870
chromosome_2	rtracklayer	sequence_feature	7641897	7643539	.	.	.	size=1643;sizeclass=(1.5e+03%2c3e+03];expression=1;expressionClass=specific;TE_Copia=FALSE;threeprimeUTR=TRUE;TE_Mariner=FALSE;CDS=FALSE;MSAT=FALSE;TE_Order_LINE=FALSE;TE_P=FALSE;TE_TOC1=FALSE;rRNA=FALSE;mRNA=TRUE;miRNA=FALSE;TE_TOC2=FALSE;TE_Order_LTR=TRUE;TE_Novosib=FALSE;introns=FALSE;TE_RTE=FALSE;TE_Gypsy=FALSE;fiveprimeUTR=FALSE;irs=FALSE;transposons=TRUE;TE_DIRS=FALSE;TE_Class_RET=TRUE;TE_EnSpm=FALSE;anno=TRUE;TE_TCR1=FALSE;TE_DualenRandI=FALSE;TE_REM1=FALSE;promoter=FALSE;TE_Gulliver=FALSE;exons=TRUE;TE_Class_DNA=FALSE;TE_L1=FALSE;repetativeSeq=TRUE;TE_Harbinger=FALSE;TE_Order_TIR=FALSE;TE_Order_DIRS=FALSE;trs=TRUE;genes=TRUE;TE_hAT=FALSE;TE_Order_SINE=FALSE;intergenic=FALSE;miRNAGeneID=none;miRNALocation=none;miRNAPrevDes=none;overlapType=three_prime_UTR;transposonType=none;methCG=FALSE;methCHH=FALSE;methCHG=FALSE;methAll=FALSE;CC1883=FALSE;CC125=FALSE;CC4350=TRUE;J=FALSE;CC1883specific=FALSE;CC4350specific=TRUE;CC125specific=FALSE;Jspecific=FALSE;vegetative=TRUE;zygote=FALSE;vegetativespecific=TRUE;zygotespecific=FALSE;wtAdrian=FALSE;dcl3Adrian=FALSE;ago3Adrian=FALSE;mutantAdrian=FALSE;wtAdrianspecific=FALSE;mutantAdrianspecific=FALSE;notDCL3dependent=FALSE;DCL3dependent=FALSE;AGO3dependent=FALSE;notAGO3dependent=FALSE;phased=FALSE;phaseScore=0;countsA=26;countsT=134;countsC=313;countsG=10;predominant_5prime_letter=C;counts20=62;counts21=421;countsSmall=148;countsBig=61;countsNormal=483;ratio21vs20=2.76348011267952;ratio20vs21=-2.76348011267952;ratioSmallvsNormal=-1.70642601320682;ratioBigvsNormal=-2.98514204127289;countsall=17373;countsallwt=483;countsminus=377;countsplus=106;ratio_strand=1.83050025870547;ratio_strand_abs=1.83050025870547;countsnormalwtnorm=6;repetitiveness=0.987577639751553;predominant_sRNA_sizeClass=equal_21bp;ratio_strand_class=med_bias;repetitivenessClass=high;phaseClass=none;ID=CRSL007880
chromosome_2	rtracklayer	sequence_feature	7696772	7697014	.	.	.	size=243;sizeclass=(100%2c400];expression=3;expressionClass=inbetween;TE_Copia=FALSE;threeprimeUTR=TRUE;TE_Mariner=FALSE;CDS=TRUE;MSAT=FALSE;TE_Order_LINE=FALSE;TE_P=FALSE;TE_TOC1=FALSE;rRNA=FALSE;mRNA=TRUE;miRNA=FALSE;TE_TOC2=FALSE;TE_Order_LTR=FALSE;TE_Novosib=FALSE;introns=TRUE;TE_RTE=FALSE;TE_Gypsy=FALSE;fiveprimeUTR=FALSE;irs=FALSE;transposons=FALSE;TE_DIRS=FALSE;TE_Class_RET=FALSE;TE_EnSpm=FALSE;anno=TRUE;TE_TCR1=FALSE;TE_DualenRandI=FALSE;TE_REM1=FALSE;promoter=FALSE;TE_Gulliver=FALSE;exons=TRUE;TE_Class_DNA=FALSE;TE_L1=FALSE;repetativeSeq=FALSE;TE_Harbinger=FALSE;TE_Order_TIR=FALSE;TE_Order_DIRS=FALSE;trs=FALSE;genes=TRUE;TE_hAT=FALSE;TE_Order_SINE=FALSE;intergenic=FALSE;miRNAGeneID=none;miRNALocation=none;miRNAPrevDes=none;overlapType=three_prime_UTR;transposonType=none;methCG=FALSE;methCHH=FALSE;methCHG=FALSE;methAll=FALSE;CC1883=TRUE;CC125=FALSE;CC4350=TRUE;J=FALSE;CC1883specific=FALSE;CC4350specific=FALSE;CC125specific=FALSE;Jspecific=FALSE;vegetative=TRUE;zygote=FALSE;vegetativespecific=TRUE;zygotespecific=FALSE;wtAdrian=FALSE;dcl3Adrian=TRUE;ago3Adrian=FALSE;mutantAdrian=TRUE;wtAdrianspecific=FALSE;mutantAdrianspecific=TRUE;notDCL3dependent=TRUE;DCL3dependent=FALSE;AGO3dependent=FALSE;notAGO3dependent=FALSE;phased=FALSE;phaseScore=0;countsA=47;countsT=20;countsC=9;countsG=19;counts20=33;counts21=62;countsSmall=135;countsBig=250;countsNormal=95;ratio21vs20=0.909802191028422;ratio20vs21=-0.909802191028422;ratioSmallvsNormal=0.506959988719883;ratioBigvsNormal=1.39592867633114;countsall=35007;countsallwt=95;countsminus=95;countsplus=0;ratio_strand=Inf;ratio_strand_abs=Inf;countsnormalwtnorm=82;repetitiveness=0.136842105263158;predominant_sRNA_sizeClass=larger_21bp;ratio_strand_class=strong_bias;repetitivenessClass=med;phaseClass=none;ID=CRSL007890
chromosome_2	rtracklayer	sequence_feature	7697153	7697349	.	.	.	size=197;sizeclass=(100%2c400];expression=0;expressionClass=specific;TE_Copia=FALSE;threeprimeUTR=FALSE;TE_Mariner=FALSE;CDS=TRUE;MSAT=FALSE;TE_Order_LINE=FALSE;TE_P=FALSE;TE_TOC1=FALSE;rRNA=FALSE;mRNA=TRUE;miRNA=FALSE;TE_TOC2=FALSE;TE_Order_LTR=FALSE;TE_Novosib=FALSE;introns=TRUE;TE_RTE=FALSE;TE_Gypsy=FALSE;fiveprimeUTR=FALSE;irs=FALSE;transposons=FALSE;TE_DIRS=FALSE;TE_Class_RET=FALSE;TE_EnSpm=FALSE;anno=TRUE;TE_TCR1=FALSE;TE_DualenRandI=FALSE;TE_REM1=FALSE;promoter=FALSE;TE_Gulliver=FALSE;exons=TRUE;TE_Class_DNA=FALSE;TE_L1=FALSE;repetativeSeq=FALSE;TE_Harbinger=FALSE;TE_Order_TIR=FALSE;TE_Order_DIRS=FALSE;trs=FALSE;genes=TRUE;TE_hAT=FALSE;TE_Order_SINE=FALSE;intergenic=FALSE;miRNAGeneID=none;miRNALocation=none;miRNAPrevDes=none;overlapType=exon;transposonType=none;methCG=FALSE;methCHH=FALSE;methCHG=FALSE;methAll=FALSE;CC1883=FALSE;CC125=FALSE;CC4350=TRUE;J=FALSE;CC1883specific=FALSE;CC4350specific=TRUE;CC125specific=FALSE;Jspecific=FALSE;vegetative=TRUE;zygote=FALSE;vegetativespecific=TRUE;zygotespecific=FALSE;wtAdrian=FALSE;dcl3Adrian=FALSE;ago3Adrian=FALSE;mutantAdrian=FALSE;wtAdrianspecific=FALSE;mutantAdrianspecific=FALSE;notDCL3dependent=FALSE;DCL3dependent=FALSE;AGO3dependent=FALSE;notAGO3dependent=FALSE;phased=FALSE;phaseScore=0;countsA=0;countsT=6;countsC=3;countsG=8;predominant_5prime_letter=G;counts20=9;counts21=8;countsSmall=34;countsBig=34;countsNormal=17;ratio21vs20=-0.169925001442312;ratio20vs21=0.169925001442312;ratioSmallvsNormal=1;ratioBigvsNormal=1;countsall=30193;countsallwt=17;countsminus=17;countsplus=0;ratio_strand=Inf;ratio_strand_abs=Inf;countsnormalwtnorm=12;repetitiveness=0.294117647058823;predominant_sRNA_sizeClass=smaller_20bp;ratio_strand_class=strong_bias;repetitivenessClass=med;phaseClass=none;ID=CRSL007900
chromosome_2	rtracklayer	sequence_feature	7697350	7697778	.	.	.	size=429;sizeclass=(400%2c1.5e+03];expression=2;expressionClass=inbetween;TE_Copia=FALSE;threeprimeUTR=FALSE;TE_Mariner=FALSE;CDS=TRUE;MSAT=FALSE;TE_Order_LINE=FALSE;TE_P=FALSE;TE_TOC1=FALSE;rRNA=FALSE;mRNA=TRUE;miRNA=FALSE;TE_TOC2=FALSE;TE_Order_LTR=FALSE;TE_Novosib=FALSE;introns=TRUE;TE_RTE=FALSE;TE_Gypsy=FALSE;fiveprimeUTR=TRUE;irs=FALSE;transposons=FALSE;TE_DIRS=FALSE;TE_Class_RET=FALSE;TE_EnSpm=FALSE;anno=TRUE;TE_TCR1=FALSE;TE_DualenRandI=FALSE;TE_REM1=FALSE;promoter=TRUE;TE_Gulliver=FALSE;exons=TRUE;TE_Class_DNA=FALSE;TE_L1=FALSE;repetativeSeq=FALSE;TE_Harbinger=FALSE;TE_Order_TIR=FALSE;TE_Order_DIRS=FALSE;trs=FALSE;genes=TRUE;TE_hAT=FALSE;TE_Order_SINE=FALSE;intergenic=FALSE;miRNAGeneID=none;miRNALocation=none;miRNAPrevDes=none;overlapType=five_prime_UTR;transposonType=none;methCG=FALSE;methCHH=FALSE;methCHG=FALSE;methAll=FALSE;CC1883=FALSE;CC125=FALSE;CC4350=TRUE;J=FALSE;CC1883specific=FALSE;CC4350specific=TRUE;CC125specific=FALSE;Jspecific=FALSE;vegetative=TRUE;zygote=FALSE;vegetativespecific=TRUE;zygotespecific=FALSE;wtAdrian=FALSE;dcl3Adrian=FALSE;ago3Adrian=FALSE;mutantAdrian=FALSE;wtAdrianspecific=FALSE;mutantAdrianspecific=FALSE;notDCL3dependent=FALSE;DCL3dependent=FALSE;AGO3dependent=FALSE;notAGO3dependent=FALSE;phased=FALSE;phaseScore=0;countsA=10;countsT=11;countsC=13;countsG=47;predominant_5prime_letter=G;counts20=24;counts21=57;countsSmall=169;countsBig=195;countsNormal=81;ratio21vs20=1.24792751344359;ratio20vs21=-1.24792751344359;ratioSmallvsNormal=1.06102943339756;ratioBigvsNormal=1.26748031086499;countsall=31371;countsallwt=81;countsminus=81;countsplus=0;ratio_strand=Inf;ratio_strand_abs=Inf;countsnormalwtnorm=81;repetitiveness=0;predominant_sRNA_sizeClass=larger_21bp;ratio_strand_class=strong_bias;repetitivenessClass=low;phaseClass=none;ID=CRSL007910
chromosome_2	rtracklayer	sequence_feature	7704181	7704389	.	.	.	size=209;sizeclass=(100%2c400];expression=0;expressionClass=specific;TE_Copia=FALSE;threeprimeUTR=FALSE;TE_Mariner=FALSE;CDS=FALSE;MSAT=FALSE;TE_Order_LINE=FALSE;TE_P=FALSE;TE_TOC1=FALSE;rRNA=FALSE;mRNA=TRUE;miRNA=FALSE;TE_TOC2=FALSE;TE_Order_LTR=FALSE;TE_Novosib=FALSE;introns=FALSE;TE_RTE=FALSE;TE_Gypsy=FALSE;fiveprimeUTR=TRUE;irs=FALSE;transposons=FALSE;TE_DIRS=FALSE;TE_Class_RET=FALSE;TE_EnSpm=FALSE;anno=TRUE;TE_TCR1=FALSE;TE_DualenRandI=FALSE;TE_REM1=FALSE;promoter=TRUE;TE_Gulliver=FALSE;exons=TRUE;TE_Class_DNA=FALSE;TE_L1=FALSE;repetativeSeq=TRUE;TE_Harbinger=FALSE;TE_Order_TIR=FALSE;TE_Order_DIRS=FALSE;trs=FALSE;genes=TRUE;TE_hAT=FALSE;TE_Order_SINE=FALSE;intergenic=FALSE;miRNAGeneID=none;miRNALocation=none;miRNAPrevDes=none;overlapType=five_prime_UTR;transposonType=none;methCG=FALSE;methCHH=FALSE;methCHG=FALSE;methAll=FALSE;CC1883=FALSE;CC125=FALSE;CC4350=FALSE;J=FALSE;CC1883specific=FALSE;CC4350specific=FALSE;CC125specific=FALSE;Jspecific=FALSE;vegetative=TRUE;zygote=FALSE;vegetativespecific=TRUE;zygotespecific=FALSE;wtAdrian=FALSE;dcl3Adrian=FALSE;ago3Adrian=FALSE;mutantAdrian=FALSE;wtAdrianspecific=FALSE;mutantAdrianspecific=FALSE;notDCL3dependent=FALSE;DCL3dependent=FALSE;AGO3dependent=FALSE;notAGO3dependent=FALSE;phased=FALSE;phaseScore=0;countsA=0;countsT=18;countsC=1;countsG=0;predominant_5prime_letter=T;counts20=0;counts21=19;countsSmall=12;countsBig=2;countsNormal=19;ratio21vs20=Inf;ratio20vs21=-Inf;ratioSmallvsNormal=-0.662965012722429;ratioBigvsNormal=-3.24792751344359;countsall=1112;countsallwt=19;countsminus=19;countsplus=0;ratio_strand=Inf;ratio_strand_abs=Inf;countsnormalwtnorm=0;repetitiveness=1;predominant_sRNA_sizeClass=equal_21bp;ratio_strand_class=strong_bias;repetitivenessClass=med;phaseClass=none;ID=CRSL007920
chromosome_2	rtracklayer	sequence_feature	7776285	7777647	.	.	.	size=1363;sizeclass=(400%2c1.5e+03];expression=11;expressionClass=common;TE_Copia=FALSE;threeprimeUTR=TRUE;TE_Mariner=FALSE;CDS=FALSE;MSAT=FALSE;TE_Order_LINE=TRUE;TE_P=FALSE;TE_TOC1=FALSE;rRNA=FALSE;mRNA=TRUE;miRNA=FALSE;TE_TOC2=FALSE;TE_Order_LTR=FALSE;TE_Novosib=FALSE;introns=FALSE;TE_RTE=TRUE;TE_Gypsy=FALSE;fiveprimeUTR=FALSE;irs=TRUE;transposons=TRUE;TE_DIRS=FALSE;TE_Class_RET=TRUE;TE_EnSpm=FALSE;anno=TRUE;TE_TCR1=FALSE;TE_DualenRandI=FALSE;TE_REM1=FALSE;promoter=FALSE;TE_Gulliver=FALSE;exons=TRUE;TE_Class_DNA=FALSE;TE_L1=FALSE;repetativeSeq=TRUE;TE_Harbinger=FALSE;TE_Order_TIR=FALSE;TE_Order_DIRS=FALSE;trs=FALSE;genes=TRUE;TE_hAT=FALSE;TE_Order_SINE=FALSE;intergenic=FALSE;miRNAGeneID=none;miRNALocation=none;miRNAPrevDes=none;overlapType=three_prime_UTR;transposonType=RTE;methCG=FALSE;methCHH=FALSE;methCHG=FALSE;methAll=FALSE;CC1883=TRUE;CC125=TRUE;CC4350=TRUE;J=FALSE;CC1883specific=FALSE;CC4350specific=FALSE;CC125specific=FALSE;Jspecific=FALSE;vegetative=TRUE;zygote=TRUE;vegetativespecific=FALSE;zygotespecific=FALSE;wtAdrian=TRUE;dcl3Adrian=TRUE;ago3Adrian=TRUE;mutantAdrian=TRUE;wtAdrianspecific=FALSE;mutantAdrianspecific=FALSE;notDCL3dependent=FALSE;DCL3dependent=FALSE;AGO3dependent=FALSE;notAGO3dependent=FALSE;phased=FALSE;phaseScore=0;countsA=1301;countsT=1219;countsC=73;countsG=26;predominant_5prime_letter=AT;counts20=397;counts21=2222;countsSmall=340;countsBig=14731;countsNormal=2619;ratio21vs20=2.48464790424613;ratio20vs21=-2.48464790424613;ratioSmallvsNormal=-2.94540940821289;ratioBigvsNormal=2.49176740488502;countsall=30396;countsallwt=2619;countsminus=2002;countsplus=617;ratio_strand=1.69809957968658;ratio_strand_abs=1.69809957968658;countsnormalwtnorm=162;repetitiveness=0.938144329896907;predominant_sRNA_sizeClass=larger_21bp;ratio_strand_class=med_bias;repetitivenessClass=high;phaseClass=none;ID=CRSL007930
chromosome_2	rtracklayer	sequence_feature	7786312	7787682	.	.	.	size=1371;sizeclass=(400%2c1.5e+03];expression=7;expressionClass=common;TE_Copia=FALSE;threeprimeUTR=TRUE;TE_Mariner=FALSE;CDS=TRUE;MSAT=FALSE;TE_Order_LINE=FALSE;TE_P=FALSE;TE_TOC1=FALSE;rRNA=FALSE;mRNA=TRUE;miRNA=FALSE;TE_TOC2=FALSE;TE_Order_LTR=FALSE;TE_Novosib=FALSE;introns=TRUE;TE_RTE=FALSE;TE_Gypsy=FALSE;fiveprimeUTR=FALSE;irs=FALSE;transposons=TRUE;TE_DIRS=FALSE;TE_Class_RET=FALSE;TE_EnSpm=FALSE;anno=TRUE;TE_TCR1=FALSE;TE_DualenRandI=FALSE;TE_REM1=FALSE;promoter=TRUE;TE_Gulliver=FALSE;exons=TRUE;TE_Class_DNA=FALSE;TE_L1=FALSE;repetativeSeq=TRUE;TE_Harbinger=FALSE;TE_Order_TIR=FALSE;TE_Order_DIRS=FALSE;trs=TRUE;genes=TRUE;TE_hAT=FALSE;TE_Order_SINE=FALSE;intergenic=FALSE;miRNAGeneID=none;miRNALocation=none;miRNAPrevDes=none;overlapType=three_prime_UTR;transposonType=none;methCG=FALSE;methCHH=FALSE;methCHG=FALSE;methAll=FALSE;CC1883=TRUE;CC125=FALSE;CC4350=FALSE;J=FALSE;CC1883specific=TRUE;CC4350specific=FALSE;CC125specific=FALSE;Jspecific=FALSE;vegetative=TRUE;zygote=FALSE;vegetativespecific=TRUE;zygotespecific=FALSE;wtAdrian=FALSE;dcl3Adrian=TRUE;ago3Adrian=FALSE;mutantAdrian=TRUE;wtAdrianspecific=FALSE;mutantAdrianspecific=TRUE;notDCL3dependent=TRUE;DCL3dependent=FALSE;AGO3dependent=FALSE;notAGO3dependent=FALSE;phased=FALSE;phaseScore=0;countsA=43;countsT=116;countsC=134;countsG=374;predominant_5prime_letter=CG;counts20=327;counts21=340;countsSmall=1909;countsBig=816;countsNormal=667;ratio21vs20=0.0562441106396191;ratio20vs21=-0.0562441106396192;ratioSmallvsNormal=1.51705843621935;ratioBigvsNormal=0.290882390786911;countsall=26652;countsallwt=667;countsminus=53;countsplus=614;ratio_strand=-3.53417439080698;ratio_strand_abs=3.53417439080698;countsnormalwtnorm=0;repetitiveness=1;predominant_sRNA_sizeClass=smaller_20bp;ratio_strand_class=strong_bias;repetitivenessClass=high;phaseClass=none;ID=CRSL007940
chromosome_2	rtracklayer	sequence_feature	7892341	7893069	.	.	.	size=729;sizeclass=(400%2c1.5e+03];expression=10;expressionClass=common;TE_Copia=FALSE;threeprimeUTR=FALSE;TE_Mariner=FALSE;CDS=TRUE;MSAT=FALSE;TE_Order_LINE=FALSE;TE_P=FALSE;TE_TOC1=FALSE;rRNA=FALSE;mRNA=TRUE;miRNA=FALSE;TE_TOC2=FALSE;TE_Order_LTR=FALSE;TE_Novosib=FALSE;introns=TRUE;TE_RTE=FALSE;TE_Gypsy=FALSE;fiveprimeUTR=FALSE;irs=FALSE;transposons=FALSE;TE_DIRS=FALSE;TE_Class_RET=FALSE;TE_EnSpm=FALSE;anno=TRUE;TE_TCR1=FALSE;TE_DualenRandI=FALSE;TE_REM1=FALSE;promoter=TRUE;TE_Gulliver=FALSE;exons=TRUE;TE_Class_DNA=FALSE;TE_L1=FALSE;repetativeSeq=TRUE;TE_Harbinger=FALSE;TE_Order_TIR=FALSE;TE_Order_DIRS=FALSE;trs=FALSE;genes=TRUE;TE_hAT=FALSE;TE_Order_SINE=FALSE;intergenic=FALSE;miRNAGeneID=none;miRNALocation=none;miRNAPrevDes=none;overlapType=exon;transposonType=none;methCG=FALSE;methCHH=FALSE;methCHG=FALSE;methAll=FALSE;CC1883=TRUE;CC125=FALSE;CC4350=TRUE;J=FALSE;CC1883specific=FALSE;CC4350specific=FALSE;CC125specific=FALSE;Jspecific=FALSE;vegetative=TRUE;zygote=FALSE;vegetativespecific=TRUE;zygotespecific=FALSE;wtAdrian=TRUE;dcl3Adrian=TRUE;ago3Adrian=TRUE;mutantAdrian=TRUE;wtAdrianspecific=FALSE;mutantAdrianspecific=FALSE;notDCL3dependent=FALSE;DCL3dependent=FALSE;AGO3dependent=FALSE;notAGO3dependent=FALSE;phased=FALSE;phaseScore=0;countsA=815;countsT=1646;countsC=218;countsG=190;predominant_5prime_letter=T;counts20=1017;counts21=1852;countsSmall=1705;countsBig=1375;countsNormal=2869;ratio21vs20=0.864764419402736;ratio20vs21=-0.864764419402736;ratioSmallvsNormal=-0.75077622885713;ratioBigvsNormal=-1.06111634946928;countsall=29920;countsallwt=2869;countsminus=930;countsplus=1939;ratio_strand=-1.0600101821114;ratio_strand_abs=1.0600101821114;countsnormalwtnorm=77;repetitiveness=0.973161380271872;predominant_sRNA_sizeClass=equal_21bp;ratio_strand_class=med_bias;repetitivenessClass=high;phaseClass=none;ID=CRSL007950
chromosome_2	rtracklayer	sequence_feature	7898788	7899033	.	.	.	size=246;sizeclass=(100%2c400];expression=0;expressionClass=specific;TE_Copia=FALSE;threeprimeUTR=FALSE;TE_Mariner=FALSE;CDS=TRUE;MSAT=FALSE;TE_Order_LINE=FALSE;TE_P=FALSE;TE_TOC1=FALSE;rRNA=FALSE;mRNA=TRUE;miRNA=FALSE;TE_TOC2=FALSE;TE_Order_LTR=FALSE;TE_Novosib=FALSE;introns=TRUE;TE_RTE=FALSE;TE_Gypsy=FALSE;fiveprimeUTR=FALSE;irs=FALSE;transposons=FALSE;TE_DIRS=FALSE;TE_Class_RET=FALSE;TE_EnSpm=FALSE;anno=TRUE;TE_TCR1=FALSE;TE_DualenRandI=FALSE;TE_REM1=FALSE;promoter=FALSE;TE_Gulliver=FALSE;exons=TRUE;TE_Class_DNA=FALSE;TE_L1=FALSE;repetativeSeq=TRUE;TE_Harbinger=FALSE;TE_Order_TIR=FALSE;TE_Order_DIRS=FALSE;trs=FALSE;genes=TRUE;TE_hAT=FALSE;TE_Order_SINE=FALSE;intergenic=FALSE;miRNAGeneID=none;miRNALocation=none;miRNAPrevDes=none;overlapType=exon;transposonType=none;methCG=FALSE;methCHH=FALSE;methCHG=FALSE;methAll=FALSE;CC1883=FALSE;CC125=FALSE;CC4350=TRUE;J=FALSE;CC1883specific=FALSE;CC4350specific=TRUE;CC125specific=FALSE;Jspecific=FALSE;vegetative=TRUE;zygote=FALSE;vegetativespecific=TRUE;zygotespecific=FALSE;wtAdrian=FALSE;dcl3Adrian=FALSE;ago3Adrian=FALSE;mutantAdrian=FALSE;wtAdrianspecific=FALSE;mutantAdrianspecific=FALSE;notDCL3dependent=FALSE;DCL3dependent=FALSE;AGO3dependent=FALSE;notAGO3dependent=FALSE;phased=FALSE;phaseScore=0;countsA=0;countsT=0;countsC=3;countsG=0;predominant_5prime_letter=C;counts20=1;counts21=2;countsSmall=16;countsBig=24;countsNormal=3;ratio21vs20=NaN;ratio20vs21=NaN;ratioSmallvsNormal=2.41503749927884;ratioBigvsNormal=3;countsall=464;countsallwt=3;countsminus=0;countsplus=3;ratio_strand=NaN;ratio_strand_abs=NaN;countsnormalwtnorm=2;repetitiveness=0.333333333333333;predominant_sRNA_sizeClass=larger_21bp;phaseClass=none;ID=CRSL007960
chromosome_2	rtracklayer	sequence_feature	7899034	7899755	.	.	.	size=722;sizeclass=(400%2c1.5e+03];expression=0;expressionClass=specific;TE_Copia=FALSE;threeprimeUTR=FALSE;TE_Mariner=FALSE;CDS=TRUE;MSAT=FALSE;TE_Order_LINE=FALSE;TE_P=FALSE;TE_TOC1=FALSE;rRNA=FALSE;mRNA=TRUE;miRNA=FALSE;TE_TOC2=FALSE;TE_Order_LTR=FALSE;TE_Novosib=FALSE;introns=TRUE;TE_RTE=FALSE;TE_Gypsy=FALSE;fiveprimeUTR=FALSE;irs=FALSE;transposons=FALSE;TE_DIRS=FALSE;TE_Class_RET=FALSE;TE_EnSpm=FALSE;anno=TRUE;TE_TCR1=FALSE;TE_DualenRandI=FALSE;TE_REM1=FALSE;promoter=FALSE;TE_Gulliver=FALSE;exons=TRUE;TE_Class_DNA=FALSE;TE_L1=FALSE;repetativeSeq=TRUE;TE_Harbinger=FALSE;TE_Order_TIR=FALSE;TE_Order_DIRS=FALSE;trs=FALSE;genes=TRUE;TE_hAT=FALSE;TE_Order_SINE=FALSE;intergenic=FALSE;miRNAGeneID=none;miRNALocation=none;miRNAPrevDes=none;overlapType=exon;transposonType=none;methCG=FALSE;methCHH=FALSE;methCHG=FALSE;methAll=FALSE;CC1883=FALSE;CC125=FALSE;CC4350=TRUE;J=FALSE;CC1883specific=FALSE;CC4350specific=TRUE;CC125specific=FALSE;Jspecific=FALSE;vegetative=TRUE;zygote=FALSE;vegetativespecific=TRUE;zygotespecific=FALSE;wtAdrian=FALSE;dcl3Adrian=FALSE;ago3Adrian=FALSE;mutantAdrian=FALSE;wtAdrianspecific=FALSE;mutantAdrianspecific=FALSE;notDCL3dependent=FALSE;DCL3dependent=FALSE;AGO3dependent=FALSE;notAGO3dependent=FALSE;phased=FALSE;phaseScore=0;countsA=0;countsT=2;countsC=2;countsG=3;counts20=4;counts21=3;countsSmall=248;countsBig=62;countsNormal=7;ratio21vs20=-0.415037499278844;ratio20vs21=0.415037499278844;ratioSmallvsNormal=5.14684138832927;ratioBigvsNormal=3.14684138832927;countsall=1499;countsallwt=7;countsminus=0;countsplus=7;ratio_strand=-Inf;ratio_strand_abs=Inf;countsnormalwtnorm=7;repetitiveness=0;predominant_sRNA_sizeClass=smaller_20bp;repetitivenessClass=med;phaseClass=none;ID=CRSL007970
chromosome_2	rtracklayer	sequence_feature	7899756	7900306	.	.	.	size=551;sizeclass=(400%2c1.5e+03];expression=0;expressionClass=specific;TE_Copia=FALSE;threeprimeUTR=FALSE;TE_Mariner=FALSE;CDS=TRUE;MSAT=FALSE;TE_Order_LINE=FALSE;TE_P=FALSE;TE_TOC1=FALSE;rRNA=FALSE;mRNA=TRUE;miRNA=FALSE;TE_TOC2=FALSE;TE_Order_LTR=FALSE;TE_Novosib=FALSE;introns=TRUE;TE_RTE=FALSE;TE_Gypsy=FALSE;fiveprimeUTR=FALSE;irs=FALSE;transposons=FALSE;TE_DIRS=FALSE;TE_Class_RET=FALSE;TE_EnSpm=FALSE;anno=TRUE;TE_TCR1=FALSE;TE_DualenRandI=FALSE;TE_REM1=FALSE;promoter=FALSE;TE_Gulliver=FALSE;exons=TRUE;TE_Class_DNA=FALSE;TE_L1=FALSE;repetativeSeq=FALSE;TE_Harbinger=FALSE;TE_Order_TIR=FALSE;TE_Order_DIRS=FALSE;trs=FALSE;genes=TRUE;TE_hAT=FALSE;TE_Order_SINE=FALSE;intergenic=FALSE;miRNAGeneID=none;miRNALocation=none;miRNAPrevDes=none;overlapType=exon;transposonType=none;methCG=FALSE;methCHH=FALSE;methCHG=FALSE;methAll=FALSE;CC1883=FALSE;CC125=FALSE;CC4350=TRUE;J=FALSE;CC1883specific=FALSE;CC4350specific=TRUE;CC125specific=FALSE;Jspecific=FALSE;vegetative=TRUE;zygote=FALSE;vegetativespecific=TRUE;zygotespecific=FALSE;wtAdrian=FALSE;dcl3Adrian=FALSE;ago3Adrian=FALSE;mutantAdrian=FALSE;wtAdrianspecific=FALSE;mutantAdrianspecific=FALSE;notDCL3dependent=FALSE;DCL3dependent=FALSE;AGO3dependent=FALSE;notAGO3dependent=FALSE;phased=FALSE;phaseScore=0;countsA=0;countsT=6;countsC=4;countsG=6;predominant_5prime_letter=G;counts20=6;counts21=10;countsSmall=94;countsBig=91;countsNormal=16;ratio21vs20=0.736965594166206;ratio20vs21=-0.736965594166206;ratioSmallvsNormal=2.55458885167764;ratioBigvsNormal=2.5077946401987;countsall=3496;countsallwt=16;countsminus=0;countsplus=16;ratio_strand=-Inf;ratio_strand_abs=Inf;countsnormalwtnorm=16;repetitiveness=0;predominant_sRNA_sizeClass=smaller_20bp;ratio_strand_class=med_bias;repetitivenessClass=med;phaseClass=none;ID=CRSL007980
chromosome_2	rtracklayer	sequence_feature	7901479	7904135	.	.	.	size=2657;sizeclass=(1.5e+03%2c3e+03];expression=0;expressionClass=specific;TE_Copia=FALSE;threeprimeUTR=TRUE;TE_Mariner=FALSE;CDS=TRUE;MSAT=FALSE;TE_Order_LINE=FALSE;TE_P=FALSE;TE_TOC1=FALSE;rRNA=FALSE;mRNA=TRUE;miRNA=FALSE;TE_TOC2=FALSE;TE_Order_LTR=FALSE;TE_Novosib=FALSE;introns=TRUE;TE_RTE=FALSE;TE_Gypsy=FALSE;fiveprimeUTR=FALSE;irs=FALSE;transposons=FALSE;TE_DIRS=FALSE;TE_Class_RET=FALSE;TE_EnSpm=FALSE;anno=TRUE;TE_TCR1=FALSE;TE_DualenRandI=FALSE;TE_REM1=FALSE;promoter=FALSE;TE_Gulliver=FALSE;exons=TRUE;TE_Class_DNA=FALSE;TE_L1=FALSE;repetativeSeq=TRUE;TE_Harbinger=FALSE;TE_Order_TIR=FALSE;TE_Order_DIRS=FALSE;trs=FALSE;genes=TRUE;TE_hAT=FALSE;TE_Order_SINE=FALSE;intergenic=FALSE;miRNAGeneID=none;miRNALocation=none;miRNAPrevDes=none;overlapType=three_prime_UTR;transposonType=none;methCG=FALSE;methCHH=FALSE;methCHG=FALSE;methAll=FALSE;CC1883=FALSE;CC125=FALSE;CC4350=TRUE;J=FALSE;CC1883specific=FALSE;CC4350specific=TRUE;CC125specific=FALSE;Jspecific=FALSE;vegetative=TRUE;zygote=FALSE;vegetativespecific=TRUE;zygotespecific=FALSE;wtAdrian=FALSE;dcl3Adrian=FALSE;ago3Adrian=FALSE;mutantAdrian=FALSE;wtAdrianspecific=FALSE;mutantAdrianspecific=FALSE;notDCL3dependent=FALSE;DCL3dependent=FALSE;AGO3dependent=FALSE;notAGO3dependent=FALSE;phased=FALSE;phaseScore=0;countsA=36;countsT=13;countsC=12;countsG=14;counts20=29;counts21=46;countsSmall=284;countsBig=351;countsNormal=75;ratio21vs20=0.665580960929441;ratio20vs21=-0.665580960929441;ratioSmallvsNormal=1.9209284290088;ratioBigvsNormal=2.22650852980868;countsall=68627;countsallwt=75;countsminus=3;countsplus=72;ratio_strand=-4.58496250072116;ratio_strand_abs=4.58496250072116;countsnormalwtnorm=75;repetitiveness=0;predominant_sRNA_sizeClass=larger_21bp;ratio_strand_class=strong_bias;repetitivenessClass=low;phaseClass=none;ID=CRSL007990
chromosome_2	rtracklayer	sequence_feature	7998708	7999482	.	.	.	size=775;sizeclass=(400%2c1.5e+03];expression=0;expressionClass=specific;TE_Copia=FALSE;threeprimeUTR=FALSE;TE_Mariner=FALSE;CDS=FALSE;MSAT=FALSE;TE_Order_LINE=FALSE;TE_P=FALSE;TE_TOC1=FALSE;rRNA=FALSE;mRNA=FALSE;miRNA=FALSE;TE_TOC2=FALSE;TE_Order_LTR=FALSE;TE_Novosib=FALSE;introns=FALSE;TE_RTE=FALSE;TE_Gypsy=FALSE;fiveprimeUTR=FALSE;irs=TRUE;transposons=FALSE;TE_DIRS=FALSE;TE_Class_RET=FALSE;TE_EnSpm=FALSE;anno=FALSE;TE_TCR1=FALSE;TE_DualenRandI=FALSE;TE_REM1=FALSE;promoter=FALSE;TE_Gulliver=FALSE;exons=FALSE;TE_Class_DNA=FALSE;TE_L1=FALSE;repetativeSeq=TRUE;TE_Harbinger=FALSE;TE_Order_TIR=FALSE;TE_Order_DIRS=FALSE;trs=TRUE;genes=FALSE;TE_hAT=FALSE;TE_Order_SINE=FALSE;intergenic=TRUE;miRNAGeneID=none;miRNALocation=none;miRNAPrevDes=none;overlapType=IRF;transposonType=none;methCG=FALSE;methCHH=FALSE;methCHG=FALSE;methAll=FALSE;CC1883=FALSE;CC125=FALSE;CC4350=FALSE;J=FALSE;CC1883specific=FALSE;CC4350specific=FALSE;CC125specific=FALSE;Jspecific=FALSE;vegetative=TRUE;zygote=FALSE;vegetativespecific=TRUE;zygotespecific=FALSE;wtAdrian=FALSE;dcl3Adrian=FALSE;ago3Adrian=FALSE;mutantAdrian=FALSE;wtAdrianspecific=FALSE;mutantAdrianspecific=FALSE;notDCL3dependent=FALSE;DCL3dependent=FALSE;AGO3dependent=FALSE;notAGO3dependent=FALSE;phased=FALSE;phaseScore=0;countsA=1;countsT=91;countsC=0;countsG=1;predominant_5prime_letter=T;counts20=72;counts21=21;countsSmall=25;countsBig=26;countsNormal=93;ratio21vs20=-1.77760757866355;ratio20vs21=1.77760757866355;ratioSmallvsNormal=-1.89530262133331;ratioBigvsNormal=-1.83871909296694;countsall=2420;countsallwt=93;countsminus=92;countsplus=1;ratio_strand=6.52356195605701;ratio_strand_abs=6.52356195605701;countsnormalwtnorm=0;repetitiveness=1;predominant_sRNA_sizeClass=equal_20bp;ratio_strand_class=strong_bias;repetitivenessClass=high;phaseClass=none;ID=CRSL008000
chromosome_2	rtracklayer	sequence_feature	8008543	8008863	.	.	.	size=321;sizeclass=(100%2c400];expression=14;expressionClass=common;TE_Copia=FALSE;threeprimeUTR=FALSE;TE_Mariner=FALSE;CDS=FALSE;MSAT=FALSE;TE_Order_LINE=FALSE;TE_P=FALSE;TE_TOC1=FALSE;rRNA=FALSE;mRNA=TRUE;miRNA=FALSE;TE_TOC2=FALSE;TE_Order_LTR=FALSE;TE_Novosib=FALSE;introns=TRUE;TE_RTE=FALSE;TE_Gypsy=FALSE;fiveprimeUTR=FALSE;irs=FALSE;transposons=FALSE;TE_DIRS=FALSE;TE_Class_RET=FALSE;TE_EnSpm=FALSE;anno=TRUE;TE_TCR1=FALSE;TE_DualenRandI=FALSE;TE_REM1=FALSE;promoter=FALSE;TE_Gulliver=FALSE;exons=FALSE;TE_Class_DNA=FALSE;TE_L1=FALSE;repetativeSeq=FALSE;TE_Harbinger=FALSE;TE_Order_TIR=FALSE;TE_Order_DIRS=FALSE;trs=FALSE;genes=TRUE;TE_hAT=FALSE;TE_Order_SINE=FALSE;intergenic=FALSE;miRNAGeneID=none;miRNALocation=none;miRNAPrevDes=none;overlapType=intron;transposonType=none;methCG=FALSE;methCHH=FALSE;methCHG=FALSE;methAll=FALSE;CC1883=TRUE;CC125=TRUE;CC4350=FALSE;J=TRUE;CC1883specific=FALSE;CC4350specific=FALSE;CC125specific=FALSE;Jspecific=FALSE;vegetative=TRUE;zygote=FALSE;vegetativespecific=TRUE;zygotespecific=FALSE;wtAdrian=TRUE;dcl3Adrian=TRUE;ago3Adrian=TRUE;mutantAdrian=TRUE;wtAdrianspecific=FALSE;mutantAdrianspecific=FALSE;notDCL3dependent=FALSE;DCL3dependent=FALSE;AGO3dependent=FALSE;notAGO3dependent=FALSE;phased=FALSE;phaseScore=0;countsA=60;countsT=183;countsC=30;countsG=223;predominant_5prime_letter=G;counts20=267;counts21=229;countsSmall=758;countsBig=5762;countsNormal=496;ratio21vs20=-0.22149214359061;ratio20vs21=0.22149214359061;ratioSmallvsNormal=0.611857727784217;ratioBigvsNormal=3.538157634773;countsall=1790;countsallwt=496;countsminus=492;countsplus=4;ratio_strand=6.94251450533924;ratio_strand_abs=6.94251450533924;countsnormalwtnorm=23;repetitiveness=0.953629032258065;predominant_sRNA_sizeClass=larger_21bp;ratio_strand_class=strong_bias;repetitivenessClass=high;phaseClass=none;ID=CRSL008010
chromosome_2	rtracklayer	sequence_feature	8015800	8016515	.	.	.	size=716;sizeclass=(400%2c1.5e+03];expression=9;expressionClass=common;TE_Copia=FALSE;threeprimeUTR=FALSE;TE_Mariner=FALSE;CDS=FALSE;MSAT=FALSE;TE_Order_LINE=FALSE;TE_P=FALSE;TE_TOC1=FALSE;rRNA=FALSE;mRNA=FALSE;miRNA=FALSE;TE_TOC2=FALSE;TE_Order_LTR=FALSE;TE_Novosib=FALSE;introns=FALSE;TE_RTE=FALSE;TE_Gypsy=FALSE;fiveprimeUTR=FALSE;irs=FALSE;transposons=TRUE;TE_DIRS=TRUE;TE_Class_RET=TRUE;TE_EnSpm=FALSE;anno=FALSE;TE_TCR1=FALSE;TE_DualenRandI=FALSE;TE_REM1=FALSE;promoter=FALSE;TE_Gulliver=FALSE;exons=FALSE;TE_Class_DNA=FALSE;TE_L1=FALSE;repetativeSeq=TRUE;TE_Harbinger=FALSE;TE_Order_TIR=FALSE;TE_Order_DIRS=TRUE;trs=FALSE;genes=FALSE;TE_hAT=FALSE;TE_Order_SINE=FALSE;intergenic=TRUE;miRNAGeneID=none;miRNALocation=none;miRNAPrevDes=none;overlapType=TE_Class_RET;transposonType=DIRS;methCG=FALSE;methCHH=FALSE;methCHG=FALSE;methAll=FALSE;CC1883=TRUE;CC125=TRUE;CC4350=FALSE;J=FALSE;CC1883specific=FALSE;CC4350specific=FALSE;CC125specific=FALSE;Jspecific=FALSE;vegetative=TRUE;zygote=FALSE;vegetativespecific=TRUE;zygotespecific=FALSE;wtAdrian=TRUE;dcl3Adrian=TRUE;ago3Adrian=TRUE;mutantAdrian=TRUE;wtAdrianspecific=FALSE;mutantAdrianspecific=FALSE;notDCL3dependent=FALSE;DCL3dependent=FALSE;AGO3dependent=FALSE;notAGO3dependent=FALSE;phased=FALSE;phaseScore=0;countsA=60;countsT=183;countsC=30;countsG=223;predominant_5prime_letter=G;counts20=267;counts21=229;countsSmall=760;countsBig=5762;countsNormal=496;ratio21vs20=-0.22149214359061;ratio20vs21=0.22149214359061;ratioSmallvsNormal=0.615659297944072;ratioBigvsNormal=3.538157634773;countsall=1791;countsallwt=496;countsminus=492;countsplus=4;ratio_strand=6.94251450533924;ratio_strand_abs=6.94251450533924;countsnormalwtnorm=23;repetitiveness=0.953629032258065;predominant_sRNA_sizeClass=larger_21bp;ratio_strand_class=strong_bias;repetitivenessClass=high;phaseClass=none;ID=CRSL008020
chromosome_2	rtracklayer	sequence_feature	8017374	8017975	.	.	.	size=602;sizeclass=(400%2c1.5e+03];expression=9;expressionClass=common;TE_Copia=FALSE;threeprimeUTR=FALSE;TE_Mariner=FALSE;CDS=FALSE;MSAT=FALSE;TE_Order_LINE=FALSE;TE_P=FALSE;TE_TOC1=FALSE;rRNA=FALSE;mRNA=FALSE;miRNA=FALSE;TE_TOC2=FALSE;TE_Order_LTR=FALSE;TE_Novosib=FALSE;introns=FALSE;TE_RTE=FALSE;TE_Gypsy=FALSE;fiveprimeUTR=FALSE;irs=FALSE;transposons=TRUE;TE_DIRS=TRUE;TE_Class_RET=TRUE;TE_EnSpm=FALSE;anno=FALSE;TE_TCR1=FALSE;TE_DualenRandI=FALSE;TE_REM1=FALSE;promoter=FALSE;TE_Gulliver=FALSE;exons=FALSE;TE_Class_DNA=FALSE;TE_L1=FALSE;repetativeSeq=TRUE;TE_Harbinger=FALSE;TE_Order_TIR=FALSE;TE_Order_DIRS=TRUE;trs=FALSE;genes=FALSE;TE_hAT=FALSE;TE_Order_SINE=FALSE;intergenic=TRUE;miRNAGeneID=none;miRNALocation=none;miRNAPrevDes=none;overlapType=TE_Class_RET;transposonType=DIRS;methCG=FALSE;methCHH=FALSE;methCHG=FALSE;methAll=FALSE;CC1883=TRUE;CC125=TRUE;CC4350=FALSE;J=FALSE;CC1883specific=FALSE;CC4350specific=FALSE;CC125specific=FALSE;Jspecific=FALSE;vegetative=TRUE;zygote=FALSE;vegetativespecific=TRUE;zygotespecific=FALSE;wtAdrian=TRUE;dcl3Adrian=TRUE;ago3Adrian=TRUE;mutantAdrian=TRUE;wtAdrianspecific=FALSE;mutantAdrianspecific=FALSE;notDCL3dependent=FALSE;DCL3dependent=FALSE;AGO3dependent=FALSE;notAGO3dependent=FALSE;phased=FALSE;phaseScore=0;countsA=60;countsT=183;countsC=30;countsG=223;predominant_5prime_letter=G;counts20=267;counts21=229;countsSmall=758;countsBig=5762;countsNormal=496;ratio21vs20=-0.22149214359061;ratio20vs21=0.22149214359061;ratioSmallvsNormal=0.611857727784217;ratioBigvsNormal=3.538157634773;countsall=1791;countsallwt=496;countsminus=492;countsplus=4;ratio_strand=6.94251450533924;ratio_strand_abs=6.94251450533924;countsnormalwtnorm=23;repetitiveness=0.953629032258065;predominant_sRNA_sizeClass=larger_21bp;ratio_strand_class=strong_bias;repetitivenessClass=high;phaseClass=none;ID=CRSL008030
chromosome_2	rtracklayer	sequence_feature	8024572	8025385	.	.	.	size=814;sizeclass=(400%2c1.5e+03];expression=11;expressionClass=common;TE_Copia=FALSE;threeprimeUTR=FALSE;TE_Mariner=FALSE;CDS=TRUE;MSAT=FALSE;TE_Order_LINE=FALSE;TE_P=FALSE;TE_TOC1=FALSE;rRNA=FALSE;mRNA=TRUE;miRNA=FALSE;TE_TOC2=FALSE;TE_Order_LTR=FALSE;TE_Novosib=FALSE;introns=TRUE;TE_RTE=FALSE;TE_Gypsy=FALSE;fiveprimeUTR=TRUE;irs=FALSE;transposons=FALSE;TE_DIRS=FALSE;TE_Class_RET=FALSE;TE_EnSpm=FALSE;anno=TRUE;TE_TCR1=FALSE;TE_DualenRandI=FALSE;TE_REM1=FALSE;promoter=TRUE;TE_Gulliver=FALSE;exons=TRUE;TE_Class_DNA=FALSE;TE_L1=FALSE;repetativeSeq=TRUE;TE_Harbinger=FALSE;TE_Order_TIR=FALSE;TE_Order_DIRS=FALSE;trs=FALSE;genes=TRUE;TE_hAT=FALSE;TE_Order_SINE=FALSE;intergenic=FALSE;miRNAGeneID=none;miRNALocation=none;miRNAPrevDes=none;overlapType=five_prime_UTR;transposonType=none;methCG=FALSE;methCHH=FALSE;methCHG=FALSE;methAll=FALSE;CC1883=TRUE;CC125=TRUE;CC4350=TRUE;J=FALSE;CC1883specific=FALSE;CC4350specific=FALSE;CC125specific=FALSE;Jspecific=FALSE;vegetative=TRUE;zygote=TRUE;vegetativespecific=FALSE;zygotespecific=FALSE;wtAdrian=TRUE;dcl3Adrian=FALSE;ago3Adrian=TRUE;mutantAdrian=TRUE;wtAdrianspecific=FALSE;mutantAdrianspecific=FALSE;notDCL3dependent=FALSE;DCL3dependent=TRUE;AGO3dependent=FALSE;notAGO3dependent=FALSE;phased=FALSE;phaseScore=0;countsA=368;countsT=681;countsC=56;countsG=138;predominant_5prime_letter=T;counts20=587;counts21=656;countsSmall=1649;countsBig=1473;countsNormal=1243;ratio21vs20=0.160335311508031;ratio20vs21=-0.160335311508032;ratioSmallvsNormal=0.407765102384982;ratioBigvsNormal=0.244931133983364;countsall=28403;countsallwt=1243;countsminus=572;countsplus=671;ratio_strand=-0.230297619421794;ratio_strand_abs=0.230297619421794;countsnormalwtnorm=13;repetitiveness=0.989541432019308;predominant_sRNA_sizeClass=smaller_20bp;ratio_strand_class=no_bias;repetitivenessClass=high;phaseClass=none;ID=CRSL008040
chromosome_2	rtracklayer	sequence_feature	8030094	8030514	.	.	.	size=421;sizeclass=(400%2c1.5e+03];expression=0;expressionClass=specific;TE_Copia=FALSE;threeprimeUTR=FALSE;TE_Mariner=FALSE;CDS=TRUE;MSAT=FALSE;TE_Order_LINE=FALSE;TE_P=FALSE;TE_TOC1=FALSE;rRNA=FALSE;mRNA=TRUE;miRNA=FALSE;TE_TOC2=FALSE;TE_Order_LTR=FALSE;TE_Novosib=FALSE;introns=TRUE;TE_RTE=FALSE;TE_Gypsy=FALSE;fiveprimeUTR=FALSE;irs=FALSE;transposons=FALSE;TE_DIRS=FALSE;TE_Class_RET=FALSE;TE_EnSpm=FALSE;anno=TRUE;TE_TCR1=FALSE;TE_DualenRandI=FALSE;TE_REM1=FALSE;promoter=FALSE;TE_Gulliver=FALSE;exons=TRUE;TE_Class_DNA=FALSE;TE_L1=FALSE;repetativeSeq=TRUE;TE_Harbinger=FALSE;TE_Order_TIR=FALSE;TE_Order_DIRS=FALSE;trs=FALSE;genes=TRUE;TE_hAT=FALSE;TE_Order_SINE=FALSE;intergenic=FALSE;miRNAGeneID=none;miRNALocation=none;miRNAPrevDes=none;overlapType=exon;transposonType=none;methCG=FALSE;methCHH=FALSE;methCHG=FALSE;methAll=FALSE;CC1883=FALSE;CC125=FALSE;CC4350=TRUE;J=FALSE;CC1883specific=FALSE;CC4350specific=TRUE;CC125specific=FALSE;Jspecific=FALSE;vegetative=TRUE;zygote=TRUE;vegetativespecific=FALSE;zygotespecific=FALSE;wtAdrian=FALSE;dcl3Adrian=FALSE;ago3Adrian=FALSE;mutantAdrian=FALSE;wtAdrianspecific=FALSE;mutantAdrianspecific=FALSE;notDCL3dependent=FALSE;DCL3dependent=FALSE;AGO3dependent=FALSE;notAGO3dependent=FALSE;phased=FALSE;phaseScore=0;countsA=9;countsT=24;countsC=0;countsG=0;predominant_5prime_letter=T;counts20=15;counts21=18;countsSmall=104;countsBig=77;countsNormal=33;ratio21vs20=0.263034405833794;ratio20vs21=-0.263034405833794;ratioSmallvsNormal=1.65604559878264;ratioBigvsNormal=1.22239242133645;countsall=982;countsallwt=33;countsminus=10;countsplus=23;ratio_strand=-1.20163386116965;ratio_strand_abs=1.20163386116965;countsnormalwtnorm=0;repetitiveness=1;predominant_sRNA_sizeClass=smaller_20bp;repetitivenessClass=med;phaseClass=none;ID=CRSL008050
chromosome_2	rtracklayer	sequence_feature	8206965	8207727	.	.	.	size=763;sizeclass=(400%2c1.5e+03];expression=13;expressionClass=common;TE_Copia=FALSE;threeprimeUTR=FALSE;TE_Mariner=FALSE;CDS=FALSE;MSAT=FALSE;TE_Order_LINE=FALSE;TE_P=TRUE;TE_TOC1=FALSE;rRNA=FALSE;mRNA=TRUE;miRNA=FALSE;TE_TOC2=FALSE;TE_Order_LTR=FALSE;TE_Novosib=FALSE;introns=FALSE;TE_RTE=FALSE;TE_Gypsy=FALSE;fiveprimeUTR=TRUE;irs=FALSE;transposons=TRUE;TE_DIRS=FALSE;TE_Class_RET=TRUE;TE_EnSpm=FALSE;anno=TRUE;TE_TCR1=FALSE;TE_DualenRandI=FALSE;TE_REM1=FALSE;promoter=TRUE;TE_Gulliver=FALSE;exons=TRUE;TE_Class_DNA=TRUE;TE_L1=FALSE;repetativeSeq=TRUE;TE_Harbinger=FALSE;TE_Order_TIR=TRUE;TE_Order_DIRS=FALSE;trs=FALSE;genes=TRUE;TE_hAT=FALSE;TE_Order_SINE=TRUE;intergenic=FALSE;miRNAGeneID=none;miRNALocation=none;miRNAPrevDes=none;overlapType=five_prime_UTR;transposonType=P;methCG=FALSE;methCHH=FALSE;methCHG=FALSE;methAll=FALSE;CC1883=TRUE;CC125=TRUE;CC4350=TRUE;J=FALSE;CC1883specific=FALSE;CC4350specific=FALSE;CC125specific=FALSE;Jspecific=FALSE;vegetative=TRUE;zygote=TRUE;vegetativespecific=FALSE;zygotespecific=FALSE;wtAdrian=TRUE;dcl3Adrian=TRUE;ago3Adrian=TRUE;mutantAdrian=TRUE;wtAdrianspecific=FALSE;mutantAdrianspecific=FALSE;notDCL3dependent=FALSE;DCL3dependent=FALSE;AGO3dependent=FALSE;notAGO3dependent=FALSE;phased=FALSE;phaseScore=0;countsA=482;countsT=782;countsC=90;countsG=123;predominant_5prime_letter=T;counts20=672;counts21=805;countsSmall=1840;countsBig=1394;countsNormal=1477;ratio21vs20=0.260527550223219;ratio20vs21=-0.260527550223219;ratioSmallvsNormal=0.317035940179586;ratioBigvsNormal=-0.0834392648963662;countsall=27020;countsallwt=1477;countsminus=665;countsplus=812;ratio_strand=-0.288125386796624;ratio_strand_abs=0.288125386796624;countsnormalwtnorm=25;repetitiveness=0.983073798239675;predominant_sRNA_sizeClass=smaller_20bp;ratio_strand_class=no_bias;repetitivenessClass=high;phaseClass=none;ID=CRSL008060
chromosome_2	rtracklayer	sequence_feature	8231605	8231811	.	.	.	size=207;sizeclass=(100%2c400];expression=3;expressionClass=inbetween;TE_Copia=FALSE;threeprimeUTR=TRUE;TE_Mariner=FALSE;CDS=TRUE;MSAT=FALSE;TE_Order_LINE=FALSE;TE_P=TRUE;TE_TOC1=FALSE;rRNA=FALSE;mRNA=TRUE;miRNA=FALSE;TE_TOC2=FALSE;TE_Order_LTR=FALSE;TE_Novosib=FALSE;introns=TRUE;TE_RTE=FALSE;TE_Gypsy=FALSE;fiveprimeUTR=FALSE;irs=FALSE;transposons=TRUE;TE_DIRS=FALSE;TE_Class_RET=FALSE;TE_EnSpm=FALSE;anno=TRUE;TE_TCR1=FALSE;TE_DualenRandI=FALSE;TE_REM1=FALSE;promoter=FALSE;TE_Gulliver=FALSE;exons=TRUE;TE_Class_DNA=TRUE;TE_L1=FALSE;repetativeSeq=TRUE;TE_Harbinger=FALSE;TE_Order_TIR=TRUE;TE_Order_DIRS=FALSE;trs=FALSE;genes=TRUE;TE_hAT=FALSE;TE_Order_SINE=FALSE;intergenic=FALSE;miRNAGeneID=none;miRNALocation=none;miRNAPrevDes=none;overlapType=three_prime_UTR;transposonType=P;methCG=FALSE;methCHH=FALSE;methCHG=FALSE;methAll=FALSE;CC1883=FALSE;CC125=FALSE;CC4350=FALSE;J=TRUE;CC1883specific=FALSE;CC4350specific=FALSE;CC125specific=FALSE;Jspecific=TRUE;vegetative=TRUE;zygote=FALSE;vegetativespecific=TRUE;zygotespecific=FALSE;wtAdrian=FALSE;dcl3Adrian=FALSE;ago3Adrian=FALSE;mutantAdrian=FALSE;wtAdrianspecific=FALSE;mutantAdrianspecific=FALSE;notDCL3dependent=FALSE;DCL3dependent=FALSE;AGO3dependent=FALSE;notAGO3dependent=FALSE;phased=FALSE;phaseScore=0;countsA=6;countsT=137;countsC=11;countsG=1;predominant_5prime_letter=T;counts20=46;counts21=109;countsSmall=25;countsBig=13;countsNormal=155;ratio21vs20=1.24462236871991;ratio20vs21=-1.24462236871991;ratioSmallvsNormal=-2.63226821549951;ratioBigvsNormal=-3.57568468713315;countsall=395;countsallwt=155;countsminus=7;countsplus=148;ratio_strand=-4.40209844357135;ratio_strand_abs=4.40209844357135;countsnormalwtnorm=1;repetitiveness=0.993548387096774;predominant_sRNA_sizeClass=equal_21bp;ratio_strand_class=strong_bias;repetitivenessClass=high;phaseClass=none;ID=CRSL008070
chromosome_2	rtracklayer	sequence_feature	8245744	8247370	.	.	.	size=1627;sizeclass=(1.5e+03%2c3e+03];expression=5;expressionClass=inbetween;TE_Copia=FALSE;threeprimeUTR=FALSE;TE_Mariner=FALSE;CDS=FALSE;MSAT=FALSE;TE_Order_LINE=TRUE;TE_P=FALSE;TE_TOC1=FALSE;rRNA=FALSE;mRNA=FALSE;miRNA=FALSE;TE_TOC2=FALSE;TE_Order_LTR=FALSE;TE_Novosib=FALSE;introns=FALSE;TE_RTE=FALSE;TE_Gypsy=FALSE;fiveprimeUTR=FALSE;irs=TRUE;transposons=TRUE;TE_DIRS=FALSE;TE_Class_RET=TRUE;TE_EnSpm=FALSE;anno=FALSE;TE_TCR1=FALSE;TE_DualenRandI=TRUE;TE_REM1=FALSE;promoter=FALSE;TE_Gulliver=FALSE;exons=FALSE;TE_Class_DNA=FALSE;TE_L1=FALSE;repetativeSeq=TRUE;TE_Harbinger=FALSE;TE_Order_TIR=FALSE;TE_Order_DIRS=FALSE;trs=FALSE;genes=FALSE;TE_hAT=FALSE;TE_Order_SINE=TRUE;intergenic=TRUE;miRNAGeneID=none;miRNALocation=none;miRNAPrevDes=none;overlapType=TE_Class_RET;transposonType=DualenRandI;methCG=FALSE;methCHH=FALSE;methCHG=FALSE;methAll=FALSE;CC1883=TRUE;CC125=FALSE;CC4350=TRUE;J=FALSE;CC1883specific=FALSE;CC4350specific=FALSE;CC125specific=FALSE;Jspecific=FALSE;vegetative=TRUE;zygote=FALSE;vegetativespecific=TRUE;zygotespecific=FALSE;wtAdrian=TRUE;dcl3Adrian=FALSE;ago3Adrian=FALSE;mutantAdrian=FALSE;wtAdrianspecific=TRUE;mutantAdrianspecific=FALSE;notDCL3dependent=FALSE;DCL3dependent=TRUE;AGO3dependent=TRUE;notAGO3dependent=FALSE;phased=FALSE;phaseScore=0;countsA=443;countsT=699;countsC=58;countsG=125;predominant_5prime_letter=T;counts20=611;counts21=714;countsSmall=1670;countsBig=1377;countsNormal=1325;ratio21vs20=0.22475169421037;ratio20vs21=-0.22475169421037;ratioSmallvsNormal=0.333855743023491;ratioBigvsNormal=0.0555361997970402;countsall=27952;countsallwt=1325;countsminus=827;countsplus=498;ratio_strand=0.731741587103194;ratio_strand_abs=0.731741587103194;countsnormalwtnorm=14;repetitiveness=0.989433962264151;predominant_sRNA_sizeClass=smaller_20bp;ratio_strand_class=med_bias;repetitivenessClass=high;phaseClass=none;ID=CRSL008080
chromosome_2	rtracklayer	sequence_feature	8248546	8249004	.	.	.	size=459;sizeclass=(400%2c1.5e+03];expression=11;expressionClass=common;TE_Copia=FALSE;threeprimeUTR=FALSE;TE_Mariner=FALSE;CDS=FALSE;MSAT=FALSE;TE_Order_LINE=FALSE;TE_P=FALSE;TE_TOC1=FALSE;rRNA=FALSE;mRNA=FALSE;miRNA=FALSE;TE_TOC2=FALSE;TE_Order_LTR=FALSE;TE_Novosib=FALSE;introns=FALSE;TE_RTE=FALSE;TE_Gypsy=FALSE;fiveprimeUTR=FALSE;irs=FALSE;transposons=TRUE;TE_DIRS=FALSE;TE_Class_RET=TRUE;TE_EnSpm=FALSE;anno=FALSE;TE_TCR1=FALSE;TE_DualenRandI=FALSE;TE_REM1=FALSE;promoter=FALSE;TE_Gulliver=FALSE;exons=FALSE;TE_Class_DNA=FALSE;TE_L1=FALSE;repetativeSeq=TRUE;TE_Harbinger=FALSE;TE_Order_TIR=FALSE;TE_Order_DIRS=FALSE;trs=TRUE;genes=FALSE;TE_hAT=FALSE;TE_Order_SINE=TRUE;intergenic=TRUE;miRNAGeneID=none;miRNALocation=none;miRNAPrevDes=none;overlapType=TE_Class_RET;transposonType=none;methCG=FALSE;methCHH=FALSE;methCHG=FALSE;methAll=FALSE;CC1883=TRUE;CC125=TRUE;CC4350=TRUE;J=FALSE;CC1883specific=FALSE;CC4350specific=FALSE;CC125specific=FALSE;Jspecific=FALSE;vegetative=TRUE;zygote=FALSE;vegetativespecific=TRUE;zygotespecific=FALSE;wtAdrian=TRUE;dcl3Adrian=FALSE;ago3Adrian=TRUE;mutantAdrian=TRUE;wtAdrianspecific=FALSE;mutantAdrianspecific=FALSE;notDCL3dependent=FALSE;DCL3dependent=TRUE;AGO3dependent=FALSE;notAGO3dependent=FALSE;phased=FALSE;phaseScore=0;countsA=237;countsT=377;countsC=9;countsG=91;predominant_5prime_letter=T;counts20=379;counts21=335;countsSmall=945;countsBig=838;countsNormal=714;ratio21vs20=-0.178036752825957;ratio20vs21=0.178036752825957;ratioSmallvsNormal=0.404390255079335;ratioBigvsNormal=0.231026169670252;countsall=8306;countsallwt=714;countsminus=274;countsplus=440;ratio_strand=-0.683327630564133;ratio_strand_abs=0.683327630564133;countsnormalwtnorm=6;repetitiveness=0.991596638655462;predominant_sRNA_sizeClass=smaller_20bp;ratio_strand_class=no_bias;repetitivenessClass=high;phaseClass=none;ID=CRSL008090
chromosome_2	rtracklayer	sequence_feature	8264695	8267339	.	.	.	size=2645;sizeclass=(1.5e+03%2c3e+03];expression=0;expressionClass=specific;TE_Copia=FALSE;threeprimeUTR=FALSE;TE_Mariner=FALSE;CDS=FALSE;MSAT=FALSE;TE_Order_LINE=TRUE;TE_P=FALSE;TE_TOC1=FALSE;rRNA=FALSE;mRNA=FALSE;miRNA=FALSE;TE_TOC2=FALSE;TE_Order_LTR=FALSE;TE_Novosib=FALSE;introns=FALSE;TE_RTE=FALSE;TE_Gypsy=FALSE;fiveprimeUTR=FALSE;irs=FALSE;transposons=TRUE;TE_DIRS=FALSE;TE_Class_RET=TRUE;TE_EnSpm=TRUE;anno=FALSE;TE_TCR1=FALSE;TE_DualenRandI=TRUE;TE_REM1=FALSE;promoter=TRUE;TE_Gulliver=FALSE;exons=FALSE;TE_Class_DNA=TRUE;TE_L1=FALSE;repetativeSeq=TRUE;TE_Harbinger=FALSE;TE_Order_TIR=TRUE;TE_Order_DIRS=FALSE;trs=TRUE;genes=FALSE;TE_hAT=FALSE;TE_Order_SINE=FALSE;intergenic=TRUE;miRNAGeneID=none;miRNALocation=none;miRNAPrevDes=none;overlapType=TE_Class_DNA;transposonType=EnSpm;methCG=FALSE;methCHH=FALSE;methCHG=FALSE;methAll=FALSE;CC1883=FALSE;CC125=FALSE;CC4350=TRUE;J=FALSE;CC1883specific=FALSE;CC4350specific=TRUE;CC125specific=FALSE;Jspecific=FALSE;vegetative=TRUE;zygote=FALSE;vegetativespecific=TRUE;zygotespecific=FALSE;wtAdrian=FALSE;dcl3Adrian=FALSE;ago3Adrian=FALSE;mutantAdrian=FALSE;wtAdrianspecific=FALSE;mutantAdrianspecific=FALSE;notDCL3dependent=FALSE;DCL3dependent=FALSE;AGO3dependent=FALSE;notAGO3dependent=FALSE;phased=FALSE;phaseScore=0;countsA=11;countsT=21;countsC=8;countsG=8;counts20=23;counts21=25;countsSmall=81;countsBig=83;countsNormal=48;ratio21vs20=0.120294233717712;ratio20vs21=-0.120294233717712;ratioSmallvsNormal=0.754887502163469;ratioBigvsNormal=0.790076930625769;countsall=78700;countsallwt=48;countsminus=13;countsplus=35;ratio_strand=-1.42884329880387;ratio_strand_abs=1.42884329880387;countsnormalwtnorm=0;repetitiveness=1;predominant_sRNA_sizeClass=larger_21bp;repetitivenessClass=high;phaseClass=none;ID=CRSL008100
chromosome_2	rtracklayer	sequence_feature	8273704	8274401	.	.	.	size=698;sizeclass=(400%2c1.5e+03];expression=3;expressionClass=inbetween;TE_Copia=FALSE;threeprimeUTR=FALSE;TE_Mariner=FALSE;CDS=TRUE;MSAT=FALSE;TE_Order_LINE=FALSE;TE_P=FALSE;TE_TOC1=FALSE;rRNA=FALSE;mRNA=TRUE;miRNA=FALSE;TE_TOC2=FALSE;TE_Order_LTR=FALSE;TE_Novosib=FALSE;introns=TRUE;TE_RTE=FALSE;TE_Gypsy=FALSE;fiveprimeUTR=TRUE;irs=FALSE;transposons=TRUE;TE_DIRS=FALSE;TE_Class_RET=FALSE;TE_EnSpm=FALSE;anno=TRUE;TE_TCR1=FALSE;TE_DualenRandI=FALSE;TE_REM1=FALSE;promoter=TRUE;TE_Gulliver=FALSE;exons=TRUE;TE_Class_DNA=FALSE;TE_L1=FALSE;repetativeSeq=TRUE;TE_Harbinger=FALSE;TE_Order_TIR=FALSE;TE_Order_DIRS=FALSE;trs=TRUE;genes=TRUE;TE_hAT=FALSE;TE_Order_SINE=FALSE;intergenic=FALSE;miRNAGeneID=none;miRNALocation=none;miRNAPrevDes=none;overlapType=five_prime_UTR;transposonType=none;methCG=FALSE;methCHH=FALSE;methCHG=FALSE;methAll=FALSE;CC1883=FALSE;CC125=TRUE;CC4350=TRUE;J=FALSE;CC1883specific=FALSE;CC4350specific=FALSE;CC125specific=FALSE;Jspecific=FALSE;vegetative=TRUE;zygote=TRUE;vegetativespecific=FALSE;zygotespecific=FALSE;wtAdrian=FALSE;dcl3Adrian=FALSE;ago3Adrian=FALSE;mutantAdrian=FALSE;wtAdrianspecific=FALSE;mutantAdrianspecific=FALSE;notDCL3dependent=FALSE;DCL3dependent=FALSE;AGO3dependent=FALSE;notAGO3dependent=FALSE;phased=FALSE;phaseScore=0;countsA=272;countsT=2504;countsC=178;countsG=90;predominant_5prime_letter=T;counts20=840;counts21=2204;countsSmall=261;countsBig=310;countsNormal=3044;ratio21vs20=1.39166299090504;ratio20vs21=-1.39166299090504;ratioSmallvsNormal=-3.54384664693366;ratioBigvsNormal=-3.29562823822931;countsall=12756;countsallwt=3044;countsminus=1511;countsplus=1533;ratio_strand=-0.0208540364939484;ratio_strand_abs=0.0208540364939484;countsnormalwtnorm=599;repetitiveness=0.803219448094612;predominant_sRNA_sizeClass=equal_21bp;ratio_strand_class=no_bias;repetitivenessClass=med;phaseClass=none;ID=CRSL008110
chromosome_2	rtracklayer	sequence_feature	8274854	8278719	.	.	.	size=3866;sizeclass=(3e+03%2cInf];expression=9;expressionClass=common;TE_Copia=FALSE;threeprimeUTR=TRUE;TE_Mariner=FALSE;CDS=TRUE;MSAT=FALSE;TE_Order_LINE=TRUE;TE_P=FALSE;TE_TOC1=FALSE;rRNA=FALSE;mRNA=TRUE;miRNA=FALSE;TE_TOC2=FALSE;TE_Order_LTR=TRUE;TE_Novosib=FALSE;introns=TRUE;TE_RTE=TRUE;TE_Gypsy=TRUE;fiveprimeUTR=TRUE;irs=FALSE;transposons=TRUE;TE_DIRS=FALSE;TE_Class_RET=TRUE;TE_EnSpm=FALSE;anno=TRUE;TE_TCR1=FALSE;TE_DualenRandI=FALSE;TE_REM1=FALSE;promoter=TRUE;TE_Gulliver=FALSE;exons=TRUE;TE_Class_DNA=FALSE;TE_L1=FALSE;repetativeSeq=TRUE;TE_Harbinger=FALSE;TE_Order_TIR=FALSE;TE_Order_DIRS=FALSE;trs=FALSE;genes=TRUE;TE_hAT=FALSE;TE_Order_SINE=FALSE;intergenic=FALSE;miRNAGeneID=none;miRNALocation=none;miRNAPrevDes=none;overlapType=five_prime_UTR;transposonType=RTE;methCG=FALSE;methCHH=FALSE;methCHG=FALSE;methAll=FALSE;CC1883=TRUE;CC125=TRUE;CC4350=TRUE;J=FALSE;CC1883specific=FALSE;CC4350specific=FALSE;CC125specific=FALSE;Jspecific=FALSE;vegetative=TRUE;zygote=TRUE;vegetativespecific=FALSE;zygotespecific=FALSE;wtAdrian=TRUE;dcl3Adrian=FALSE;ago3Adrian=TRUE;mutantAdrian=TRUE;wtAdrianspecific=FALSE;mutantAdrianspecific=FALSE;notDCL3dependent=FALSE;DCL3dependent=TRUE;AGO3dependent=FALSE;notAGO3dependent=FALSE;phased=FALSE;phaseScore=0;countsA=1389;countsT=1447;countsC=92;countsG=56;predominant_5prime_letter=AT;counts20=494;counts21=2490;countsSmall=592;countsBig=14994;countsNormal=2984;ratio21vs20=2.33356279537077;ratio20vs21=-2.33356279537077;ratioSmallvsNormal=-2.33357845462629;ratioBigvsNormal=2.32906586655262;countsall=43985;countsallwt=2984;countsminus=742;countsplus=2242;ratio_strand=-1.59529518618462;ratio_strand_abs=1.59529518618462;countsnormalwtnorm=188;repetitiveness=0.936997319034853;predominant_sRNA_sizeClass=larger_21bp;ratio_strand_class=med_bias;repetitivenessClass=high;phaseClass=none;ID=CRSL008120
chromosome_2	rtracklayer	sequence_feature	8282559	8282733	.	.	.	size=175;sizeclass=(100%2c400];expression=13;expressionClass=common;TE_Copia=FALSE;threeprimeUTR=FALSE;TE_Mariner=FALSE;CDS=FALSE;MSAT=FALSE;TE_Order_LINE=FALSE;TE_P=FALSE;TE_TOC1=FALSE;rRNA=FALSE;mRNA=TRUE;miRNA=FALSE;TE_TOC2=FALSE;TE_Order_LTR=FALSE;TE_Novosib=FALSE;introns=FALSE;TE_RTE=FALSE;TE_Gypsy=FALSE;fiveprimeUTR=TRUE;irs=FALSE;transposons=FALSE;TE_DIRS=FALSE;TE_Class_RET=FALSE;TE_EnSpm=FALSE;anno=TRUE;TE_TCR1=FALSE;TE_DualenRandI=FALSE;TE_REM1=FALSE;promoter=FALSE;TE_Gulliver=FALSE;exons=TRUE;TE_Class_DNA=FALSE;TE_L1=FALSE;repetativeSeq=FALSE;TE_Harbinger=FALSE;TE_Order_TIR=FALSE;TE_Order_DIRS=FALSE;trs=FALSE;genes=TRUE;TE_hAT=FALSE;TE_Order_SINE=FALSE;intergenic=FALSE;miRNAGeneID=none;miRNALocation=none;miRNAPrevDes=none;overlapType=five_prime_UTR;transposonType=none;methCG=FALSE;methCHH=FALSE;methCHG=FALSE;methAll=FALSE;CC1883=TRUE;CC125=TRUE;CC4350=TRUE;J=TRUE;CC1883specific=FALSE;CC4350specific=FALSE;CC125specific=FALSE;Jspecific=FALSE;vegetative=TRUE;zygote=TRUE;vegetativespecific=FALSE;zygotespecific=FALSE;wtAdrian=TRUE;dcl3Adrian=FALSE;ago3Adrian=TRUE;mutantAdrian=TRUE;wtAdrianspecific=FALSE;mutantAdrianspecific=FALSE;notDCL3dependent=FALSE;DCL3dependent=TRUE;AGO3dependent=FALSE;notAGO3dependent=FALSE;phased=FALSE;phaseScore=0;countsA=2449;countsT=1458;countsC=754;countsG=12;predominant_5prime_letter=AC;counts20=1588;counts21=3085;countsSmall=1717;countsBig=84;countsNormal=4673;ratio21vs20=0.958059576893822;ratio20vs21=-0.958059576893822;ratioSmallvsNormal=-1.44445899786267;ratioBigvsNormal=-5.79781589908604;countsall=42837;countsallwt=4673;countsminus=2862;countsplus=1811;ratio_strand=0.6602371257765;ratio_strand_abs=0.6602371257765;countsnormalwtnorm=2331;repetitiveness=0.50117697410657;predominant_sRNA_sizeClass=equal_21bp;ratio_strand_class=med_bias;repetitivenessClass=med;phaseClass=none;ID=CRSL008130
chromosome_2	rtracklayer	sequence_feature	8283673	8284378	.	.	.	size=706;sizeclass=(400%2c1.5e+03];expression=1;expressionClass=specific;TE_Copia=FALSE;threeprimeUTR=FALSE;TE_Mariner=FALSE;CDS=FALSE;MSAT=FALSE;TE_Order_LINE=FALSE;TE_P=FALSE;TE_TOC1=FALSE;rRNA=FALSE;mRNA=FALSE;miRNA=FALSE;TE_TOC2=FALSE;TE_Order_LTR=TRUE;TE_Novosib=FALSE;introns=FALSE;TE_RTE=FALSE;TE_Gypsy=TRUE;fiveprimeUTR=FALSE;irs=FALSE;transposons=TRUE;TE_DIRS=FALSE;TE_Class_RET=TRUE;TE_EnSpm=FALSE;anno=FALSE;TE_TCR1=FALSE;TE_DualenRandI=FALSE;TE_REM1=FALSE;promoter=TRUE;TE_Gulliver=FALSE;exons=FALSE;TE_Class_DNA=TRUE;TE_L1=FALSE;repetativeSeq=TRUE;TE_Harbinger=FALSE;TE_Order_TIR=TRUE;TE_Order_DIRS=FALSE;trs=FALSE;genes=FALSE;TE_hAT=TRUE;TE_Order_SINE=FALSE;intergenic=TRUE;miRNAGeneID=none;miRNALocation=none;miRNAPrevDes=none;overlapType=TE_Class_DNA;transposonType=hAT;methCG=FALSE;methCHH=FALSE;methCHG=FALSE;methAll=FALSE;CC1883=FALSE;CC125=TRUE;CC4350=TRUE;J=FALSE;CC1883specific=FALSE;CC4350specific=FALSE;CC125specific=FALSE;Jspecific=FALSE;vegetative=TRUE;zygote=FALSE;vegetativespecific=TRUE;zygotespecific=FALSE;wtAdrian=FALSE;dcl3Adrian=FALSE;ago3Adrian=FALSE;mutantAdrian=FALSE;wtAdrianspecific=FALSE;mutantAdrianspecific=FALSE;notDCL3dependent=FALSE;DCL3dependent=FALSE;AGO3dependent=FALSE;notAGO3dependent=FALSE;phased=FALSE;phaseScore=0;countsA=23;countsT=252;countsC=12;countsG=11;predominant_5prime_letter=T;counts20=178;counts21=120;countsSmall=50;countsBig=21;countsNormal=298;ratio21vs20=-0.568842835357879;ratio20vs21=0.568842835357879;ratioSmallvsNormal=-2.57531233068744;ratioBigvsNormal=-3.8268510976834;countsall=6362;countsallwt=298;countsminus=94;countsplus=204;ratio_strand=-1.11783649029386;ratio_strand_abs=1.11783649029386;countsnormalwtnorm=8;repetitiveness=0.973154362416107;predominant_sRNA_sizeClass=equal_20bp;ratio_strand_class=med_bias;repetitivenessClass=high;phaseClass=none;ID=CRSL008140
chromosome_2	rtracklayer	sequence_feature	8299462	8302293	.	.	.	size=2832;sizeclass=(1.5e+03%2c3e+03];expression=1;expressionClass=specific;TE_Copia=FALSE;threeprimeUTR=FALSE;TE_Mariner=FALSE;CDS=FALSE;MSAT=FALSE;TE_Order_LINE=FALSE;TE_P=FALSE;TE_TOC1=FALSE;rRNA=FALSE;mRNA=FALSE;miRNA=FALSE;TE_TOC2=FALSE;TE_Order_LTR=TRUE;TE_Novosib=FALSE;introns=FALSE;TE_RTE=FALSE;TE_Gypsy=TRUE;fiveprimeUTR=FALSE;irs=FALSE;transposons=TRUE;TE_DIRS=FALSE;TE_Class_RET=TRUE;TE_EnSpm=FALSE;anno=FALSE;TE_TCR1=FALSE;TE_DualenRandI=FALSE;TE_REM1=FALSE;promoter=FALSE;TE_Gulliver=FALSE;exons=FALSE;TE_Class_DNA=FALSE;TE_L1=FALSE;repetativeSeq=TRUE;TE_Harbinger=FALSE;TE_Order_TIR=FALSE;TE_Order_DIRS=FALSE;trs=FALSE;genes=FALSE;TE_hAT=FALSE;TE_Order_SINE=FALSE;intergenic=TRUE;miRNAGeneID=none;miRNALocation=none;miRNAPrevDes=none;overlapType=TE_Class_RET;transposonType=Gypsy;methCG=FALSE;methCHH=FALSE;methCHG=FALSE;methAll=FALSE;CC1883=FALSE;CC125=FALSE;CC4350=TRUE;J=FALSE;CC1883specific=FALSE;CC4350specific=TRUE;CC125specific=FALSE;Jspecific=FALSE;vegetative=TRUE;zygote=TRUE;vegetativespecific=FALSE;zygotespecific=FALSE;wtAdrian=FALSE;dcl3Adrian=FALSE;ago3Adrian=FALSE;mutantAdrian=FALSE;wtAdrianspecific=FALSE;mutantAdrianspecific=FALSE;notDCL3dependent=FALSE;DCL3dependent=FALSE;AGO3dependent=FALSE;notAGO3dependent=FALSE;phased=FALSE;phaseScore=0;countsA=4076;countsT=11910;countsC=198;countsG=476;predominant_5prime_letter=T;counts20=3070;counts21=13590;countsSmall=1573;countsBig=1883;countsNormal=16660;ratio21vs20=2.14623489539721;ratio20vs21=-2.14623489539721;ratioSmallvsNormal=-3.40479782483722;ratioBigvsNormal=-3.14528349563868;countsall=1385598;countsallwt=16660;countsminus=9058;countsplus=7602;ratio_strand=0.252813514188146;ratio_strand_abs=0.252813514188146;countsnormalwtnorm=1641;repetitiveness=0.901500600240096;predominant_sRNA_sizeClass=equal_21bp;ratio_strand_class=no_bias;repetitivenessClass=high;phaseClass=none;ID=CRSL008150
chromosome_2	rtracklayer	sequence_feature	8302591	8303069	.	.	.	size=479;sizeclass=(400%2c1.5e+03];expression=0;expressionClass=specific;TE_Copia=FALSE;threeprimeUTR=FALSE;TE_Mariner=FALSE;CDS=FALSE;MSAT=FALSE;TE_Order_LINE=FALSE;TE_P=FALSE;TE_TOC1=FALSE;rRNA=FALSE;mRNA=FALSE;miRNA=FALSE;TE_TOC2=FALSE;TE_Order_LTR=TRUE;TE_Novosib=FALSE;introns=FALSE;TE_RTE=FALSE;TE_Gypsy=TRUE;fiveprimeUTR=FALSE;irs=FALSE;transposons=TRUE;TE_DIRS=FALSE;TE_Class_RET=TRUE;TE_EnSpm=FALSE;anno=FALSE;TE_TCR1=FALSE;TE_DualenRandI=FALSE;TE_REM1=FALSE;promoter=FALSE;TE_Gulliver=FALSE;exons=FALSE;TE_Class_DNA=FALSE;TE_L1=FALSE;repetativeSeq=TRUE;TE_Harbinger=FALSE;TE_Order_TIR=FALSE;TE_Order_DIRS=FALSE;trs=FALSE;genes=FALSE;TE_hAT=FALSE;TE_Order_SINE=FALSE;intergenic=TRUE;miRNAGeneID=none;miRNALocation=none;miRNAPrevDes=none;overlapType=TE_Class_RET;transposonType=Gypsy;methCG=FALSE;methCHH=FALSE;methCHG=FALSE;methAll=FALSE;CC1883=FALSE;CC125=FALSE;CC4350=TRUE;J=FALSE;CC1883specific=FALSE;CC4350specific=TRUE;CC125specific=FALSE;Jspecific=FALSE;vegetative=TRUE;zygote=TRUE;vegetativespecific=FALSE;zygotespecific=FALSE;wtAdrian=FALSE;dcl3Adrian=FALSE;ago3Adrian=FALSE;mutantAdrian=FALSE;wtAdrianspecific=FALSE;mutantAdrianspecific=FALSE;notDCL3dependent=FALSE;DCL3dependent=FALSE;AGO3dependent=FALSE;notAGO3dependent=FALSE;phased=FALSE;phaseScore=0;countsA=5;countsT=7;countsC=0;countsG=2;counts20=1;counts21=13;countsSmall=0;countsBig=5;countsNormal=14;ratio21vs20=3.70043971814109;ratio20vs21=-3.70043971814109;ratioSmallvsNormal=-Inf;ratioBigvsNormal=-1.48542682717024;countsall=13712;countsallwt=14;countsminus=9;countsplus=5;ratio_strand=0.84799690655495;ratio_strand_abs=0.84799690655495;countsnormalwtnorm=4;repetitiveness=0.714285714285714;predominant_sRNA_sizeClass=equal_21bp;phaseClass=none;ID=CRSL008160
chromosome_2	rtracklayer	sequence_feature	8303070	8305222	.	.	.	size=2153;sizeclass=(1.5e+03%2c3e+03];expression=0;expressionClass=specific;TE_Copia=FALSE;threeprimeUTR=FALSE;TE_Mariner=FALSE;CDS=FALSE;MSAT=FALSE;TE_Order_LINE=FALSE;TE_P=FALSE;TE_TOC1=FALSE;rRNA=FALSE;mRNA=FALSE;miRNA=FALSE;TE_TOC2=FALSE;TE_Order_LTR=TRUE;TE_Novosib=FALSE;introns=FALSE;TE_RTE=FALSE;TE_Gypsy=TRUE;fiveprimeUTR=FALSE;irs=FALSE;transposons=TRUE;TE_DIRS=FALSE;TE_Class_RET=TRUE;TE_EnSpm=FALSE;anno=FALSE;TE_TCR1=FALSE;TE_DualenRandI=FALSE;TE_REM1=FALSE;promoter=FALSE;TE_Gulliver=FALSE;exons=FALSE;TE_Class_DNA=FALSE;TE_L1=FALSE;repetativeSeq=TRUE;TE_Harbinger=FALSE;TE_Order_TIR=FALSE;TE_Order_DIRS=FALSE;trs=FALSE;genes=FALSE;TE_hAT=FALSE;TE_Order_SINE=FALSE;intergenic=TRUE;miRNAGeneID=none;miRNALocation=none;miRNAPrevDes=none;overlapType=TE_Class_RET;transposonType=Gypsy;methCG=FALSE;methCHH=FALSE;methCHG=FALSE;methAll=FALSE;CC1883=FALSE;CC125=FALSE;CC4350=TRUE;J=FALSE;CC1883specific=FALSE;CC4350specific=TRUE;CC125specific=FALSE;Jspecific=FALSE;vegetative=TRUE;zygote=TRUE;vegetativespecific=FALSE;zygotespecific=FALSE;wtAdrian=FALSE;dcl3Adrian=FALSE;ago3Adrian=FALSE;mutantAdrian=FALSE;wtAdrianspecific=FALSE;mutantAdrianspecific=FALSE;notDCL3dependent=FALSE;DCL3dependent=FALSE;AGO3dependent=FALSE;notAGO3dependent=FALSE;phased=FALSE;phaseScore=0;countsA=17;countsT=25;countsC=1;countsG=0;counts20=12;counts21=31;countsSmall=8;countsBig=3;countsNormal=43;ratio21vs20=1.36923380966572;ratio20vs21=-1.36923380966572;ratioSmallvsNormal=-2.4262647547021;ratioBigvsNormal=-3.84130225398094;countsall=15066;countsallwt=43;countsminus=19;countsplus=24;ratio_strand=-0.337034987277571;ratio_strand_abs=0.337034987277571;countsnormalwtnorm=16;repetitiveness=0.627906976744186;predominant_sRNA_sizeClass=equal_21bp;ratio_strand_class=no_bias;repetitivenessClass=med;phaseClass=none;ID=CRSL008170
chromosome_2	rtracklayer	sequence_feature	8305223	8307286	.	.	.	size=2064;sizeclass=(1.5e+03%2c3e+03];expression=1;expressionClass=specific;TE_Copia=FALSE;threeprimeUTR=FALSE;TE_Mariner=FALSE;CDS=FALSE;MSAT=FALSE;TE_Order_LINE=FALSE;TE_P=FALSE;TE_TOC1=FALSE;rRNA=FALSE;mRNA=FALSE;miRNA=FALSE;TE_TOC2=FALSE;TE_Order_LTR=TRUE;TE_Novosib=FALSE;introns=FALSE;TE_RTE=FALSE;TE_Gypsy=TRUE;fiveprimeUTR=FALSE;irs=FALSE;transposons=TRUE;TE_DIRS=FALSE;TE_Class_RET=TRUE;TE_EnSpm=FALSE;anno=FALSE;TE_TCR1=FALSE;TE_DualenRandI=FALSE;TE_REM1=FALSE;promoter=FALSE;TE_Gulliver=FALSE;exons=FALSE;TE_Class_DNA=FALSE;TE_L1=FALSE;repetativeSeq=TRUE;TE_Harbinger=FALSE;TE_Order_TIR=FALSE;TE_Order_DIRS=FALSE;trs=FALSE;genes=FALSE;TE_hAT=FALSE;TE_Order_SINE=FALSE;intergenic=TRUE;miRNAGeneID=none;miRNALocation=none;miRNAPrevDes=none;overlapType=TE_Class_RET;transposonType=Gypsy;methCG=FALSE;methCHH=FALSE;methCHG=FALSE;methAll=FALSE;CC1883=FALSE;CC125=FALSE;CC4350=TRUE;J=FALSE;CC1883specific=FALSE;CC4350specific=TRUE;CC125specific=FALSE;Jspecific=FALSE;vegetative=TRUE;zygote=TRUE;vegetativespecific=FALSE;zygotespecific=FALSE;wtAdrian=FALSE;dcl3Adrian=FALSE;ago3Adrian=FALSE;mutantAdrian=FALSE;wtAdrianspecific=FALSE;mutantAdrianspecific=FALSE;notDCL3dependent=FALSE;DCL3dependent=FALSE;AGO3dependent=FALSE;notAGO3dependent=FALSE;phased=FALSE;phaseScore=0;countsA=102;countsT=360;countsC=7;countsG=7;predominant_5prime_letter=T;counts20=76;counts21=400;countsSmall=69;countsBig=61;countsNormal=476;ratio21vs20=2.39592867633114;ratio20vs21=-2.39592867633114;ratioSmallvsNormal=-2.78629330652977;ratioBigvsNormal=-2.96408042574506;countsall=69998;countsallwt=476;countsminus=118;countsplus=358;ratio_strand=-1.60117272790242;ratio_strand_abs=1.60117272790242;countsnormalwtnorm=145;repetitiveness=0.695378151260504;predominant_sRNA_sizeClass=equal_21bp;ratio_strand_class=med_bias;repetitivenessClass=med;phaseClass=none;ID=CRSL008180
chromosome_2	rtracklayer	sequence_feature	8307287	8308146	.	.	.	size=860;sizeclass=(400%2c1.5e+03];expression=0;expressionClass=specific;TE_Copia=FALSE;threeprimeUTR=FALSE;TE_Mariner=FALSE;CDS=FALSE;MSAT=FALSE;TE_Order_LINE=FALSE;TE_P=FALSE;TE_TOC1=FALSE;rRNA=FALSE;mRNA=FALSE;miRNA=FALSE;TE_TOC2=FALSE;TE_Order_LTR=TRUE;TE_Novosib=FALSE;introns=FALSE;TE_RTE=FALSE;TE_Gypsy=TRUE;fiveprimeUTR=FALSE;irs=FALSE;transposons=TRUE;TE_DIRS=FALSE;TE_Class_RET=TRUE;TE_EnSpm=FALSE;anno=FALSE;TE_TCR1=FALSE;TE_DualenRandI=FALSE;TE_REM1=FALSE;promoter=FALSE;TE_Gulliver=FALSE;exons=FALSE;TE_Class_DNA=FALSE;TE_L1=FALSE;repetativeSeq=TRUE;TE_Harbinger=FALSE;TE_Order_TIR=FALSE;TE_Order_DIRS=FALSE;trs=FALSE;genes=FALSE;TE_hAT=FALSE;TE_Order_SINE=FALSE;intergenic=TRUE;miRNAGeneID=none;miRNALocation=none;miRNAPrevDes=none;overlapType=TE_Class_RET;transposonType=Gypsy;methCG=FALSE;methCHH=FALSE;methCHG=FALSE;methAll=FALSE;CC1883=FALSE;CC125=FALSE;CC4350=TRUE;J=FALSE;CC1883specific=FALSE;CC4350specific=TRUE;CC125specific=FALSE;Jspecific=FALSE;vegetative=TRUE;zygote=TRUE;vegetativespecific=FALSE;zygotespecific=FALSE;wtAdrian=FALSE;dcl3Adrian=FALSE;ago3Adrian=FALSE;mutantAdrian=FALSE;wtAdrianspecific=FALSE;mutantAdrianspecific=FALSE;notDCL3dependent=FALSE;DCL3dependent=FALSE;AGO3dependent=FALSE;notAGO3dependent=FALSE;phased=FALSE;phaseScore=0;countsA=6;countsT=12;countsC=0;countsG=0;counts20=3;counts21=15;countsSmall=7;countsBig=3;countsNormal=18;ratio21vs20=2.32192809488736;ratio20vs21=-2.32192809488736;ratioSmallvsNormal=-1.36257007938471;ratioBigvsNormal=-2.58496250072116;countsall=5780;countsallwt=18;countsminus=6;countsplus=12;ratio_strand=-1;ratio_strand_abs=1;countsnormalwtnorm=5;repetitiveness=0.722222222222222;predominant_sRNA_sizeClass=equal_21bp;phaseClass=none;ID=CRSL008190
chromosome_2	rtracklayer	sequence_feature	8311052	8312663	.	.	.	size=1612;sizeclass=(1.5e+03%2c3e+03];expression=1;expressionClass=specific;TE_Copia=FALSE;threeprimeUTR=FALSE;TE_Mariner=FALSE;CDS=FALSE;MSAT=FALSE;TE_Order_LINE=FALSE;TE_P=FALSE;TE_TOC1=FALSE;rRNA=FALSE;mRNA=FALSE;miRNA=FALSE;TE_TOC2=FALSE;TE_Order_LTR=TRUE;TE_Novosib=FALSE;introns=FALSE;TE_RTE=FALSE;TE_Gypsy=TRUE;fiveprimeUTR=FALSE;irs=FALSE;transposons=TRUE;TE_DIRS=FALSE;TE_Class_RET=TRUE;TE_EnSpm=FALSE;anno=FALSE;TE_TCR1=FALSE;TE_DualenRandI=FALSE;TE_REM1=FALSE;promoter=FALSE;TE_Gulliver=FALSE;exons=FALSE;TE_Class_DNA=FALSE;TE_L1=FALSE;repetativeSeq=TRUE;TE_Harbinger=FALSE;TE_Order_TIR=FALSE;TE_Order_DIRS=FALSE;trs=FALSE;genes=FALSE;TE_hAT=FALSE;TE_Order_SINE=FALSE;intergenic=TRUE;miRNAGeneID=none;miRNALocation=none;miRNAPrevDes=none;overlapType=TE_Class_RET;transposonType=Gypsy;methCG=FALSE;methCHH=FALSE;methCHG=FALSE;methAll=FALSE;CC1883=FALSE;CC125=FALSE;CC4350=TRUE;J=FALSE;CC1883specific=FALSE;CC4350specific=TRUE;CC125specific=FALSE;Jspecific=FALSE;vegetative=TRUE;zygote=TRUE;vegetativespecific=FALSE;zygotespecific=FALSE;wtAdrian=FALSE;dcl3Adrian=FALSE;ago3Adrian=FALSE;mutantAdrian=FALSE;wtAdrianspecific=FALSE;mutantAdrianspecific=FALSE;notDCL3dependent=FALSE;DCL3dependent=FALSE;AGO3dependent=FALSE;notAGO3dependent=FALSE;phased=FALSE;phaseScore=0;countsA=2589;countsT=7525;countsC=141;countsG=219;predominant_5prime_letter=T;counts20=2288;counts21=8186;countsSmall=812;countsBig=832;countsNormal=10474;ratio21vs20=1.8390716146647;ratio20vs21=-1.8390716146647;ratioSmallvsNormal=-3.68918897226417;ratioBigvsNormal=-3.65408517130826;countsall=1263212;countsallwt=10474;countsminus=3910;countsplus=6564;ratio_strand=-0.747406631318998;ratio_strand_abs=0.747406631318998;countsnormalwtnorm=1003;repetitiveness=0.904239068168799;predominant_sRNA_sizeClass=equal_21bp;ratio_strand_class=med_bias;repetitivenessClass=high;phaseClass=none;ID=CRSL008200
chromosome_2	rtracklayer	sequence_feature	8312664	8313808	.	.	.	size=1145;sizeclass=(400%2c1.5e+03];expression=1;expressionClass=specific;TE_Copia=FALSE;threeprimeUTR=FALSE;TE_Mariner=FALSE;CDS=FALSE;MSAT=FALSE;TE_Order_LINE=FALSE;TE_P=FALSE;TE_TOC1=FALSE;rRNA=FALSE;mRNA=FALSE;miRNA=FALSE;TE_TOC2=FALSE;TE_Order_LTR=TRUE;TE_Novosib=FALSE;introns=FALSE;TE_RTE=FALSE;TE_Gypsy=TRUE;fiveprimeUTR=FALSE;irs=FALSE;transposons=TRUE;TE_DIRS=FALSE;TE_Class_RET=TRUE;TE_EnSpm=FALSE;anno=FALSE;TE_TCR1=FALSE;TE_DualenRandI=FALSE;TE_REM1=FALSE;promoter=FALSE;TE_Gulliver=FALSE;exons=FALSE;TE_Class_DNA=FALSE;TE_L1=FALSE;repetativeSeq=TRUE;TE_Harbinger=FALSE;TE_Order_TIR=FALSE;TE_Order_DIRS=FALSE;trs=FALSE;genes=FALSE;TE_hAT=FALSE;TE_Order_SINE=FALSE;intergenic=TRUE;miRNAGeneID=none;miRNALocation=none;miRNAPrevDes=none;overlapType=TE_Class_RET;transposonType=Gypsy;methCG=FALSE;methCHH=FALSE;methCHG=FALSE;methAll=FALSE;CC1883=FALSE;CC125=FALSE;CC4350=TRUE;J=FALSE;CC1883specific=FALSE;CC4350specific=TRUE;CC125specific=FALSE;Jspecific=FALSE;vegetative=TRUE;zygote=TRUE;vegetativespecific=FALSE;zygotespecific=FALSE;wtAdrian=FALSE;dcl3Adrian=FALSE;ago3Adrian=FALSE;mutantAdrian=FALSE;wtAdrianspecific=FALSE;mutantAdrianspecific=FALSE;notDCL3dependent=FALSE;DCL3dependent=FALSE;AGO3dependent=FALSE;notAGO3dependent=FALSE;phased=FALSE;phaseScore=0;countsA=1478;countsT=4232;countsC=54;countsG=253;predominant_5prime_letter=T;counts20=743;counts21=5274;countsSmall=345;countsBig=1048;countsNormal=6017;ratio21vs20=2.82746345532596;ratio20vs21=-2.82746345532596;ratioSmallvsNormal=-4.12437608976432;ratioBigvsNormal=-2.5214056398924;countsall=105236;countsallwt=6017;countsminus=5071;countsplus=946;ratio_strand=2.42235818572724;ratio_strand_abs=2.42235818572724;countsnormalwtnorm=600;repetitiveness=0.900282532823666;predominant_sRNA_sizeClass=equal_21bp;ratio_strand_class=strong_bias;repetitivenessClass=high;phaseClass=none;ID=CRSL008210
chromosome_2	rtracklayer	sequence_feature	8348658	8350105	.	.	.	size=1448;sizeclass=(400%2c1.5e+03];expression=6;expressionClass=common;TE_Copia=FALSE;threeprimeUTR=TRUE;TE_Mariner=FALSE;CDS=FALSE;MSAT=FALSE;TE_Order_LINE=FALSE;TE_P=TRUE;TE_TOC1=FALSE;rRNA=FALSE;mRNA=TRUE;miRNA=TRUE;TE_TOC2=FALSE;TE_Order_LTR=FALSE;TE_Novosib=FALSE;introns=FALSE;TE_RTE=FALSE;TE_Gypsy=FALSE;fiveprimeUTR=FALSE;irs=TRUE;transposons=TRUE;TE_DIRS=FALSE;TE_Class_RET=FALSE;TE_EnSpm=FALSE;anno=TRUE;TE_TCR1=FALSE;TE_DualenRandI=FALSE;TE_REM1=FALSE;promoter=FALSE;TE_Gulliver=FALSE;exons=TRUE;TE_Class_DNA=TRUE;TE_L1=FALSE;repetativeSeq=TRUE;TE_Harbinger=FALSE;TE_Order_TIR=TRUE;TE_Order_DIRS=FALSE;trs=FALSE;genes=TRUE;TE_hAT=FALSE;TE_Order_SINE=FALSE;intergenic=FALSE;miRNAGeneID=Cre02.g141426;miRNALocation=none;miRNAPrevDes=none;overlapType=miRNA;transposonType=P;methCG=FALSE;methCHH=FALSE;methCHG=FALSE;methAll=FALSE;CC1883=TRUE;CC125=TRUE;CC4350=TRUE;J=FALSE;CC1883specific=FALSE;CC4350specific=FALSE;CC125specific=FALSE;Jspecific=FALSE;vegetative=TRUE;zygote=TRUE;vegetativespecific=FALSE;zygotespecific=FALSE;wtAdrian=TRUE;dcl3Adrian=FALSE;ago3Adrian=TRUE;mutantAdrian=TRUE;wtAdrianspecific=FALSE;mutantAdrianspecific=FALSE;notDCL3dependent=FALSE;DCL3dependent=TRUE;AGO3dependent=FALSE;notAGO3dependent=FALSE;phased=FALSE;phaseScore=0;countsA=664;countsT=2381;countsC=428;countsG=116;predominant_5prime_letter=T;counts20=834;counts21=2755;countsSmall=693;countsBig=307;countsNormal=3589;ratio21vs20=1.72393303001386;ratio20vs21=-1.72393303001386;ratioSmallvsNormal=-2.37265466567886;ratioBigvsNormal=-3.5472713624459;countsall=162356;countsallwt=3589;countsminus=992;countsplus=2597;ratio_strand=-1.38843398829153;ratio_strand_abs=1.38843398829153;countsnormalwtnorm=521;repetitiveness=0.854834215658958;predominant_sRNA_sizeClass=equal_21bp;ratio_strand_class=med_bias;repetitivenessClass=med;phaseClass=none;ID=CRSL008220
chromosome_2	rtracklayer	sequence_feature	8354597	8355115	.	.	.	size=519;sizeclass=(400%2c1.5e+03];expression=5;expressionClass=inbetween;TE_Copia=FALSE;threeprimeUTR=FALSE;TE_Mariner=FALSE;CDS=FALSE;MSAT=FALSE;TE_Order_LINE=FALSE;TE_P=FALSE;TE_TOC1=FALSE;rRNA=FALSE;mRNA=FALSE;miRNA=FALSE;TE_TOC2=FALSE;TE_Order_LTR=FALSE;TE_Novosib=FALSE;introns=FALSE;TE_RTE=FALSE;TE_Gypsy=FALSE;fiveprimeUTR=FALSE;irs=TRUE;transposons=FALSE;TE_DIRS=FALSE;TE_Class_RET=FALSE;TE_EnSpm=FALSE;anno=FALSE;TE_TCR1=FALSE;TE_DualenRandI=FALSE;TE_REM1=FALSE;promoter=FALSE;TE_Gulliver=FALSE;exons=FALSE;TE_Class_DNA=FALSE;TE_L1=FALSE;repetativeSeq=TRUE;TE_Harbinger=FALSE;TE_Order_TIR=FALSE;TE_Order_DIRS=FALSE;trs=TRUE;genes=FALSE;TE_hAT=FALSE;TE_Order_SINE=FALSE;intergenic=TRUE;miRNAGeneID=none;miRNALocation=none;miRNAPrevDes=none;overlapType=IRF;transposonType=none;methCG=FALSE;methCHH=FALSE;methCHG=FALSE;methAll=FALSE;CC1883=TRUE;CC125=FALSE;CC4350=FALSE;J=FALSE;CC1883specific=TRUE;CC4350specific=FALSE;CC125specific=FALSE;Jspecific=FALSE;vegetative=TRUE;zygote=FALSE;vegetativespecific=TRUE;zygotespecific=FALSE;wtAdrian=FALSE;dcl3Adrian=TRUE;ago3Adrian=TRUE;mutantAdrian=TRUE;wtAdrianspecific=FALSE;mutantAdrianspecific=TRUE;notDCL3dependent=TRUE;DCL3dependent=FALSE;AGO3dependent=FALSE;notAGO3dependent=TRUE;phased=FALSE;phaseScore=0;countsA=267;countsT=25;countsC=9;countsG=132;predominant_5prime_letter=AG;counts20=350;counts21=83;countsSmall=721;countsBig=276;countsNormal=433;ratio21vs20=-2.0761716804854;ratio20vs21=2.0761716804854;ratioSmallvsNormal=0.735632234514098;ratioBigvsNormal=-0.649698757948556;countsall=2087;countsallwt=433;countsminus=6;countsplus=427;ratio_strand=-6.15312975889933;ratio_strand_abs=6.15312975889933;countsnormalwtnorm=13;repetitiveness=0.969976905311778;predominant_sRNA_sizeClass=smaller_20bp;ratio_strand_class=strong_bias;repetitivenessClass=high;phaseClass=none;ID=CRSL008230
chromosome_2	rtracklayer	sequence_feature	8366323	8367851	.	.	.	size=1529;sizeclass=(1.5e+03%2c3e+03];expression=1;expressionClass=specific;TE_Copia=FALSE;threeprimeUTR=FALSE;TE_Mariner=FALSE;CDS=TRUE;MSAT=FALSE;TE_Order_LINE=FALSE;TE_P=FALSE;TE_TOC1=FALSE;rRNA=FALSE;mRNA=TRUE;miRNA=FALSE;TE_TOC2=FALSE;TE_Order_LTR=FALSE;TE_Novosib=FALSE;introns=TRUE;TE_RTE=FALSE;TE_Gypsy=FALSE;fiveprimeUTR=TRUE;irs=FALSE;transposons=TRUE;TE_DIRS=FALSE;TE_Class_RET=FALSE;TE_EnSpm=FALSE;anno=TRUE;TE_TCR1=FALSE;TE_DualenRandI=FALSE;TE_REM1=FALSE;promoter=TRUE;TE_Gulliver=FALSE;exons=TRUE;TE_Class_DNA=TRUE;TE_L1=FALSE;repetativeSeq=TRUE;TE_Harbinger=FALSE;TE_Order_TIR=TRUE;TE_Order_DIRS=FALSE;trs=TRUE;genes=TRUE;TE_hAT=TRUE;TE_Order_SINE=FALSE;intergenic=FALSE;miRNAGeneID=none;miRNALocation=none;miRNAPrevDes=none;overlapType=five_prime_UTR;transposonType=hAT;methCG=FALSE;methCHH=FALSE;methCHG=FALSE;methAll=FALSE;CC1883=FALSE;CC125=FALSE;CC4350=FALSE;J=FALSE;CC1883specific=FALSE;CC4350specific=FALSE;CC125specific=FALSE;Jspecific=FALSE;vegetative=TRUE;zygote=FALSE;vegetativespecific=TRUE;zygotespecific=FALSE;wtAdrian=FALSE;dcl3Adrian=FALSE;ago3Adrian=FALSE;mutantAdrian=FALSE;wtAdrianspecific=FALSE;mutantAdrianspecific=FALSE;notDCL3dependent=FALSE;DCL3dependent=FALSE;AGO3dependent=FALSE;notAGO3dependent=FALSE;phased=FALSE;phaseScore=0;countsA=72;countsT=355;countsC=20;countsG=19;predominant_5prime_letter=T;counts20=240;counts21=226;countsSmall=113;countsBig=45;countsNormal=466;ratio21vs20=-0.0867116331933308;ratio20vs21=0.086711633193331;ratioSmallvsNormal=-2.04400718223909;ratioBigvsNormal=-3.37233304832461;countsall=10065;countsallwt=466;countsminus=188;countsplus=278;ratio_strand=-0.56435222104587;ratio_strand_abs=0.56435222104587;countsnormalwtnorm=20;repetitiveness=0.957081545064378;predominant_sRNA_sizeClass=equal_20bp;ratio_strand_class=no_bias;repetitivenessClass=high;phaseClass=none;ID=CRSL008240
chromosome_2	rtracklayer	sequence_feature	8385698	8386658	.	.	.	size=961;sizeclass=(400%2c1.5e+03];expression=2;expressionClass=inbetween;TE_Copia=FALSE;threeprimeUTR=TRUE;TE_Mariner=FALSE;CDS=TRUE;MSAT=FALSE;TE_Order_LINE=FALSE;TE_P=FALSE;TE_TOC1=FALSE;rRNA=FALSE;mRNA=TRUE;miRNA=FALSE;TE_TOC2=FALSE;TE_Order_LTR=FALSE;TE_Novosib=FALSE;introns=TRUE;TE_RTE=FALSE;TE_Gypsy=FALSE;fiveprimeUTR=TRUE;irs=TRUE;transposons=FALSE;TE_DIRS=FALSE;TE_Class_RET=FALSE;TE_EnSpm=FALSE;anno=TRUE;TE_TCR1=FALSE;TE_DualenRandI=FALSE;TE_REM1=FALSE;promoter=FALSE;TE_Gulliver=FALSE;exons=TRUE;TE_Class_DNA=FALSE;TE_L1=FALSE;repetativeSeq=TRUE;TE_Harbinger=FALSE;TE_Order_TIR=FALSE;TE_Order_DIRS=FALSE;trs=FALSE;genes=TRUE;TE_hAT=FALSE;TE_Order_SINE=FALSE;intergenic=FALSE;miRNAGeneID=none;miRNALocation=none;miRNAPrevDes=none;overlapType=five_prime_UTR;transposonType=none;methCG=FALSE;methCHH=FALSE;methCHG=FALSE;methAll=FALSE;CC1883=FALSE;CC125=FALSE;CC4350=TRUE;J=FALSE;CC1883specific=FALSE;CC4350specific=TRUE;CC125specific=FALSE;Jspecific=FALSE;vegetative=TRUE;zygote=TRUE;vegetativespecific=FALSE;zygotespecific=FALSE;wtAdrian=FALSE;dcl3Adrian=FALSE;ago3Adrian=FALSE;mutantAdrian=FALSE;wtAdrianspecific=FALSE;mutantAdrianspecific=FALSE;notDCL3dependent=FALSE;DCL3dependent=FALSE;AGO3dependent=FALSE;notAGO3dependent=FALSE;phased=FALSE;phaseScore=0;countsA=198;countsT=379;countsC=23;countsG=34;predominant_5prime_letter=T;counts20=98;counts21=536;countsSmall=23;countsBig=60;countsNormal=634;ratio21vs20=2.45137934634256;ratio20vs21=-2.45137934634256;ratioSmallvsNormal=-4.78477707408239;ratioBigvsNormal=-3.40144843453089;countsall=12388;countsallwt=634;countsminus=631;countsplus=65;ratio_strand=3.27912838195409;ratio_strand_abs=3.27912838195409;countsnormalwtnorm=567;repetitiveness=0.105678233438486;predominant_sRNA_sizeClass=equal_21bp;ratio_strand_class=strong_bias;repetitivenessClass=low;phaseClass=none;ID=CRSL008250
chromosome_2	rtracklayer	sequence_feature	8387425	8387926	.	.	.	size=502;sizeclass=(400%2c1.5e+03];expression=1;expressionClass=specific;TE_Copia=FALSE;threeprimeUTR=TRUE;TE_Mariner=FALSE;CDS=TRUE;MSAT=FALSE;TE_Order_LINE=FALSE;TE_P=FALSE;TE_TOC1=FALSE;rRNA=FALSE;mRNA=TRUE;miRNA=FALSE;TE_TOC2=FALSE;TE_Order_LTR=FALSE;TE_Novosib=FALSE;introns=TRUE;TE_RTE=FALSE;TE_Gypsy=FALSE;fiveprimeUTR=FALSE;irs=TRUE;transposons=FALSE;TE_DIRS=FALSE;TE_Class_RET=FALSE;TE_EnSpm=FALSE;anno=TRUE;TE_TCR1=FALSE;TE_DualenRandI=FALSE;TE_REM1=FALSE;promoter=FALSE;TE_Gulliver=FALSE;exons=TRUE;TE_Class_DNA=FALSE;TE_L1=FALSE;repetativeSeq=FALSE;TE_Harbinger=FALSE;TE_Order_TIR=FALSE;TE_Order_DIRS=FALSE;trs=FALSE;genes=TRUE;TE_hAT=FALSE;TE_Order_SINE=FALSE;intergenic=FALSE;miRNAGeneID=none;miRNALocation=none;miRNAPrevDes=none;overlapType=three_prime_UTR;transposonType=none;methCG=FALSE;methCHH=FALSE;methCHG=FALSE;methAll=FALSE;CC1883=FALSE;CC125=FALSE;CC4350=TRUE;J=FALSE;CC1883specific=FALSE;CC4350specific=TRUE;CC125specific=FALSE;Jspecific=FALSE;vegetative=TRUE;zygote=TRUE;vegetativespecific=FALSE;zygotespecific=FALSE;wtAdrian=FALSE;dcl3Adrian=FALSE;ago3Adrian=FALSE;mutantAdrian=FALSE;wtAdrianspecific=FALSE;mutantAdrianspecific=FALSE;notDCL3dependent=FALSE;DCL3dependent=FALSE;AGO3dependent=FALSE;notAGO3dependent=FALSE;phased=FALSE;phaseScore=0;countsA=193;countsT=45;countsC=5;countsG=12;predominant_5prime_letter=A;counts20=52;counts21=203;countsSmall=11;countsBig=73;countsNormal=255;ratio21vs20=1.96489619904408;ratio20vs21=-1.96489619904408;ratioSmallvsNormal=-4.53492181822156;ratioBigvsNormal=-1.80452887797884;countsall=2995;countsallwt=255;countsminus=254;countsplus=1;ratio_strand=7.98868468677217;ratio_strand_abs=7.98868468677217;countsnormalwtnorm=254;repetitiveness=0.00392156862745097;predominant_sRNA_sizeClass=equal_21bp;ratio_strand_class=strong_bias;repetitivenessClass=low;phaseClass=none;ID=CRSL008260
chromosome_2	rtracklayer	sequence_feature	8391002	8392516	.	.	.	size=1515;sizeclass=(1.5e+03%2c3e+03];expression=1;expressionClass=specific;TE_Copia=FALSE;threeprimeUTR=TRUE;TE_Mariner=FALSE;CDS=TRUE;MSAT=FALSE;TE_Order_LINE=FALSE;TE_P=FALSE;TE_TOC1=FALSE;rRNA=FALSE;mRNA=TRUE;miRNA=FALSE;TE_TOC2=FALSE;TE_Order_LTR=TRUE;TE_Novosib=FALSE;introns=TRUE;TE_RTE=FALSE;TE_Gypsy=TRUE;fiveprimeUTR=FALSE;irs=TRUE;transposons=TRUE;TE_DIRS=FALSE;TE_Class_RET=TRUE;TE_EnSpm=FALSE;anno=TRUE;TE_TCR1=FALSE;TE_DualenRandI=FALSE;TE_REM1=FALSE;promoter=FALSE;TE_Gulliver=FALSE;exons=TRUE;TE_Class_DNA=FALSE;TE_L1=FALSE;repetativeSeq=TRUE;TE_Harbinger=FALSE;TE_Order_TIR=FALSE;TE_Order_DIRS=FALSE;trs=FALSE;genes=TRUE;TE_hAT=FALSE;TE_Order_SINE=FALSE;intergenic=FALSE;miRNAGeneID=none;miRNALocation=none;miRNAPrevDes=none;overlapType=three_prime_UTR;transposonType=Gypsy;methCG=FALSE;methCHH=FALSE;methCHG=FALSE;methAll=FALSE;CC1883=FALSE;CC125=FALSE;CC4350=TRUE;J=FALSE;CC1883specific=FALSE;CC4350specific=TRUE;CC125specific=FALSE;Jspecific=FALSE;vegetative=TRUE;zygote=FALSE;vegetativespecific=TRUE;zygotespecific=FALSE;wtAdrian=FALSE;dcl3Adrian=FALSE;ago3Adrian=FALSE;mutantAdrian=FALSE;wtAdrianspecific=FALSE;mutantAdrianspecific=FALSE;notDCL3dependent=FALSE;DCL3dependent=FALSE;AGO3dependent=FALSE;notAGO3dependent=FALSE;phased=FALSE;phaseScore=0;countsA=57;countsT=321;countsC=0;countsG=15;predominant_5prime_letter=T;counts20=226;counts21=167;countsSmall=102;countsBig=69;countsNormal=393;ratio21vs20=-0.436474669941135;ratio20vs21=0.436474669941135;ratioSmallvsNormal=-1.94596016028711;ratioBigvsNormal=-2.50986104548044;countsall=7580;countsallwt=393;countsminus=222;countsplus=171;ratio_strand=0.376563351464208;ratio_strand_abs=0.376563351464208;countsnormalwtnorm=28;repetitiveness=0.928753180661578;predominant_sRNA_sizeClass=equal_20bp;ratio_strand_class=med_bias;repetitivenessClass=high;phaseClass=none;ID=CRSL008270
chromosome_2	rtracklayer	sequence_feature	8447750	8448126	.	.	.	size=377;sizeclass=(100%2c400];expression=6;expressionClass=common;TE_Copia=FALSE;threeprimeUTR=FALSE;TE_Mariner=FALSE;CDS=FALSE;MSAT=FALSE;TE_Order_LINE=FALSE;TE_P=FALSE;TE_TOC1=FALSE;rRNA=FALSE;mRNA=FALSE;miRNA=FALSE;TE_TOC2=FALSE;TE_Order_LTR=FALSE;TE_Novosib=FALSE;introns=FALSE;TE_RTE=FALSE;TE_Gypsy=FALSE;fiveprimeUTR=FALSE;irs=FALSE;transposons=FALSE;TE_DIRS=FALSE;TE_Class_RET=FALSE;TE_EnSpm=FALSE;anno=FALSE;TE_TCR1=FALSE;TE_DualenRandI=FALSE;TE_REM1=FALSE;promoter=FALSE;TE_Gulliver=FALSE;exons=FALSE;TE_Class_DNA=FALSE;TE_L1=FALSE;repetativeSeq=TRUE;TE_Harbinger=FALSE;TE_Order_TIR=FALSE;TE_Order_DIRS=FALSE;trs=FALSE;genes=FALSE;TE_hAT=FALSE;TE_Order_SINE=FALSE;intergenic=TRUE;miRNAGeneID=none;miRNALocation=none;miRNAPrevDes=none;overlapType=none;transposonType=none;methCG=FALSE;methCHH=FALSE;methCHG=FALSE;methAll=FALSE;CC1883=TRUE;CC125=FALSE;CC4350=TRUE;J=FALSE;CC1883specific=FALSE;CC4350specific=FALSE;CC125specific=FALSE;Jspecific=FALSE;vegetative=TRUE;zygote=TRUE;vegetativespecific=FALSE;zygotespecific=FALSE;wtAdrian=TRUE;dcl3Adrian=TRUE;ago3Adrian=TRUE;mutantAdrian=TRUE;wtAdrianspecific=FALSE;mutantAdrianspecific=FALSE;notDCL3dependent=FALSE;DCL3dependent=FALSE;AGO3dependent=FALSE;notAGO3dependent=FALSE;phased=FALSE;phaseScore=0;countsA=224;countsT=226;countsC=72;countsG=55;counts20=210;counts21=367;countsSmall=325;countsBig=463;countsNormal=577;ratio21vs20=0.80539073517709;ratio20vs21=-0.80539073517709;ratioSmallvsNormal=-0.828131600729666;ratioBigvsNormal=-0.317559125385246;countsall=8581;countsallwt=577;countsminus=418;countsplus=159;ratio_strand=1.39447617679653;ratio_strand_abs=1.39447617679653;countsnormalwtnorm=4;repetitiveness=0.993067590987868;predominant_sRNA_sizeClass=larger_21bp;ratio_strand_class=med_bias;repetitivenessClass=high;phaseClass=none;ID=CRSL008280
chromosome_2	rtracklayer	sequence_feature	8448399	8448810	.	.	.	size=412;sizeclass=(400%2c1.5e+03];expression=6;expressionClass=common;TE_Copia=FALSE;threeprimeUTR=FALSE;TE_Mariner=FALSE;CDS=FALSE;MSAT=FALSE;TE_Order_LINE=FALSE;TE_P=FALSE;TE_TOC1=FALSE;rRNA=FALSE;mRNA=FALSE;miRNA=FALSE;TE_TOC2=FALSE;TE_Order_LTR=FALSE;TE_Novosib=FALSE;introns=FALSE;TE_RTE=FALSE;TE_Gypsy=FALSE;fiveprimeUTR=FALSE;irs=FALSE;transposons=FALSE;TE_DIRS=FALSE;TE_Class_RET=FALSE;TE_EnSpm=FALSE;anno=FALSE;TE_TCR1=FALSE;TE_DualenRandI=FALSE;TE_REM1=FALSE;promoter=FALSE;TE_Gulliver=FALSE;exons=FALSE;TE_Class_DNA=FALSE;TE_L1=FALSE;repetativeSeq=TRUE;TE_Harbinger=FALSE;TE_Order_TIR=FALSE;TE_Order_DIRS=FALSE;trs=FALSE;genes=FALSE;TE_hAT=FALSE;TE_Order_SINE=FALSE;intergenic=TRUE;miRNAGeneID=none;miRNALocation=none;miRNAPrevDes=none;overlapType=none;transposonType=none;methCG=FALSE;methCHH=FALSE;methCHG=FALSE;methAll=FALSE;CC1883=TRUE;CC125=FALSE;CC4350=TRUE;J=FALSE;CC1883specific=FALSE;CC4350specific=FALSE;CC125specific=FALSE;Jspecific=FALSE;vegetative=TRUE;zygote=TRUE;vegetativespecific=FALSE;zygotespecific=FALSE;wtAdrian=TRUE;dcl3Adrian=TRUE;ago3Adrian=TRUE;mutantAdrian=TRUE;wtAdrianspecific=FALSE;mutantAdrianspecific=FALSE;notDCL3dependent=FALSE;DCL3dependent=FALSE;AGO3dependent=FALSE;notAGO3dependent=FALSE;phased=FALSE;phaseScore=0;countsA=224;countsT=226;countsC=72;countsG=55;counts20=210;counts21=367;countsSmall=325;countsBig=463;countsNormal=577;ratio21vs20=0.80539073517709;ratio20vs21=-0.80539073517709;ratioSmallvsNormal=-0.828131600729666;ratioBigvsNormal=-0.317559125385246;countsall=8581;countsallwt=577;countsminus=418;countsplus=159;ratio_strand=1.39447617679653;ratio_strand_abs=1.39447617679653;countsnormalwtnorm=4;repetitiveness=0.993067590987868;predominant_sRNA_sizeClass=larger_21bp;ratio_strand_class=med_bias;repetitivenessClass=high;phaseClass=none;ID=CRSL008290
chromosome_2	rtracklayer	sequence_feature	8471820	8472628	.	.	.	size=809;sizeclass=(400%2c1.5e+03];expression=3;expressionClass=inbetween;TE_Copia=FALSE;threeprimeUTR=TRUE;TE_Mariner=FALSE;CDS=TRUE;MSAT=FALSE;TE_Order_LINE=FALSE;TE_P=FALSE;TE_TOC1=FALSE;rRNA=FALSE;mRNA=TRUE;miRNA=FALSE;TE_TOC2=FALSE;TE_Order_LTR=FALSE;TE_Novosib=FALSE;introns=TRUE;TE_RTE=FALSE;TE_Gypsy=FALSE;fiveprimeUTR=TRUE;irs=FALSE;transposons=TRUE;TE_DIRS=FALSE;TE_Class_RET=FALSE;TE_EnSpm=FALSE;anno=TRUE;TE_TCR1=FALSE;TE_DualenRandI=FALSE;TE_REM1=FALSE;promoter=TRUE;TE_Gulliver=FALSE;exons=TRUE;TE_Class_DNA=FALSE;TE_L1=FALSE;repetativeSeq=TRUE;TE_Harbinger=FALSE;TE_Order_TIR=FALSE;TE_Order_DIRS=FALSE;trs=FALSE;genes=TRUE;TE_hAT=FALSE;TE_Order_SINE=FALSE;intergenic=FALSE;miRNAGeneID=none;miRNALocation=none;miRNAPrevDes=none;overlapType=five_prime_UTR;transposonType=none;methCG=FALSE;methCHH=FALSE;methCHG=FALSE;methAll=FALSE;CC1883=FALSE;CC125=FALSE;CC4350=TRUE;J=FALSE;CC1883specific=FALSE;CC4350specific=TRUE;CC125specific=FALSE;Jspecific=FALSE;vegetative=TRUE;zygote=TRUE;vegetativespecific=FALSE;zygotespecific=FALSE;wtAdrian=FALSE;dcl3Adrian=FALSE;ago3Adrian=FALSE;mutantAdrian=FALSE;wtAdrianspecific=FALSE;mutantAdrianspecific=FALSE;notDCL3dependent=FALSE;DCL3dependent=FALSE;AGO3dependent=FALSE;notAGO3dependent=FALSE;phased=FALSE;phaseScore=0;countsA=92;countsT=336;countsC=35;countsG=40;predominant_5prime_letter=T;counts20=113;counts21=390;countsSmall=376;countsBig=325;countsNormal=503;ratio21vs20=1.78715135133442;ratio20vs21=-1.78715135133442;ratioSmallvsNormal=-0.41982573812789;ratioBigvsNormal=-0.63011868188971;countsall=11608;countsallwt=503;countsminus=242;countsplus=261;ratio_strand=-0.10904275929529;ratio_strand_abs=0.10904275929529;countsnormalwtnorm=2;repetitiveness=0.996023856858847;predominant_sRNA_sizeClass=equal_21bp;ratio_strand_class=no_bias;repetitivenessClass=high;phaseClass=none;ID=CRSL008300
chromosome_2	rtracklayer	sequence_feature	8489350	8490215	.	.	.	size=866;sizeclass=(400%2c1.5e+03];expression=2;expressionClass=inbetween;TE_Copia=FALSE;threeprimeUTR=FALSE;TE_Mariner=FALSE;CDS=TRUE;MSAT=FALSE;TE_Order_LINE=FALSE;TE_P=FALSE;TE_TOC1=FALSE;rRNA=FALSE;mRNA=TRUE;miRNA=FALSE;TE_TOC2=FALSE;TE_Order_LTR=FALSE;TE_Novosib=FALSE;introns=TRUE;TE_RTE=FALSE;TE_Gypsy=FALSE;fiveprimeUTR=FALSE;irs=FALSE;transposons=TRUE;TE_DIRS=FALSE;TE_Class_RET=FALSE;TE_EnSpm=FALSE;anno=TRUE;TE_TCR1=FALSE;TE_DualenRandI=FALSE;TE_REM1=FALSE;promoter=FALSE;TE_Gulliver=FALSE;exons=TRUE;TE_Class_DNA=FALSE;TE_L1=FALSE;repetativeSeq=TRUE;TE_Harbinger=FALSE;TE_Order_TIR=FALSE;TE_Order_DIRS=FALSE;trs=FALSE;genes=TRUE;TE_hAT=FALSE;TE_Order_SINE=FALSE;intergenic=FALSE;miRNAGeneID=none;miRNALocation=none;miRNAPrevDes=none;overlapType=exon;transposonType=none;methCG=FALSE;methCHH=FALSE;methCHG=FALSE;methAll=FALSE;CC1883=FALSE;CC125=TRUE;CC4350=TRUE;J=FALSE;CC1883specific=FALSE;CC4350specific=FALSE;CC125specific=FALSE;Jspecific=FALSE;vegetative=TRUE;zygote=TRUE;vegetativespecific=FALSE;zygotespecific=FALSE;wtAdrian=FALSE;dcl3Adrian=FALSE;ago3Adrian=FALSE;mutantAdrian=FALSE;wtAdrianspecific=FALSE;mutantAdrianspecific=FALSE;notDCL3dependent=FALSE;DCL3dependent=FALSE;AGO3dependent=FALSE;notAGO3dependent=FALSE;phased=FALSE;phaseScore=0;countsA=167;countsT=547;countsC=29;countsG=71;predominant_5prime_letter=T;counts20=182;counts21=632;countsSmall=272;countsBig=439;countsNormal=814;ratio21vs20=1.79598610797841;ratio20vs21=-1.79598610797841;ratioSmallvsNormal=-1.58142214301591;ratioBigvsNormal=-0.890807854730889;countsall=16593;countsallwt=814;countsminus=458;countsplus=356;ratio_strand=0.363470357130546;ratio_strand_abs=0.363470357130546;countsnormalwtnorm=12;repetitiveness=0.985257985257985;predominant_sRNA_sizeClass=equal_21bp;ratio_strand_class=no_bias;repetitivenessClass=high;phaseClass=none;ID=CRSL008310
chromosome_2	rtracklayer	sequence_feature	8550302	8551303	.	.	.	size=1002;sizeclass=(400%2c1.5e+03];expression=1;expressionClass=specific;TE_Copia=FALSE;threeprimeUTR=FALSE;TE_Mariner=FALSE;CDS=FALSE;MSAT=FALSE;TE_Order_LINE=TRUE;TE_P=FALSE;TE_TOC1=FALSE;rRNA=FALSE;mRNA=TRUE;miRNA=FALSE;TE_TOC2=FALSE;TE_Order_LTR=FALSE;TE_Novosib=FALSE;introns=TRUE;TE_RTE=FALSE;TE_Gypsy=FALSE;fiveprimeUTR=FALSE;irs=FALSE;transposons=TRUE;TE_DIRS=FALSE;TE_Class_RET=TRUE;TE_EnSpm=FALSE;anno=TRUE;TE_TCR1=FALSE;TE_DualenRandI=FALSE;TE_REM1=FALSE;promoter=FALSE;TE_Gulliver=FALSE;exons=FALSE;TE_Class_DNA=FALSE;TE_L1=TRUE;repetativeSeq=TRUE;TE_Harbinger=FALSE;TE_Order_TIR=FALSE;TE_Order_DIRS=FALSE;trs=FALSE;genes=TRUE;TE_hAT=FALSE;TE_Order_SINE=FALSE;intergenic=FALSE;miRNAGeneID=none;miRNALocation=none;miRNAPrevDes=none;overlapType=intron;transposonType=L1;methCG=FALSE;methCHH=FALSE;methCHG=FALSE;methAll=FALSE;CC1883=TRUE;CC125=FALSE;CC4350=TRUE;J=FALSE;CC1883specific=FALSE;CC4350specific=FALSE;CC125specific=FALSE;Jspecific=FALSE;vegetative=TRUE;zygote=TRUE;vegetativespecific=FALSE;zygotespecific=FALSE;wtAdrian=TRUE;dcl3Adrian=FALSE;ago3Adrian=FALSE;mutantAdrian=FALSE;wtAdrianspecific=TRUE;mutantAdrianspecific=FALSE;notDCL3dependent=FALSE;DCL3dependent=TRUE;AGO3dependent=TRUE;notAGO3dependent=FALSE;phased=FALSE;phaseScore=0;countsA=151;countsT=413;countsC=38;countsG=26;predominant_5prime_letter=T;counts20=123;counts21=505;countsSmall=258;countsBig=416;countsNormal=628;ratio21vs20=2.03762507229992;ratio20vs21=-2.03762507229992;ratioSmallvsNormal=-1.28339349346837;ratioBigvsNormal=-0.594181030750535;countsall=21133;countsallwt=628;countsminus=457;countsplus=171;ratio_strand=1.41819784017217;ratio_strand_abs=1.41819784017217;countsnormalwtnorm=2;repetitiveness=0.996815286624204;predominant_sRNA_sizeClass=equal_21bp;ratio_strand_class=med_bias;repetitivenessClass=high;phaseClass=none;ID=CRSL008320
chromosome_2	rtracklayer	sequence_feature	8590045	8590338	.	.	.	size=294;sizeclass=(100%2c400];expression=0;expressionClass=specific;TE_Copia=FALSE;threeprimeUTR=FALSE;TE_Mariner=FALSE;CDS=FALSE;MSAT=FALSE;TE_Order_LINE=FALSE;TE_P=FALSE;TE_TOC1=FALSE;rRNA=FALSE;mRNA=FALSE;miRNA=FALSE;TE_TOC2=FALSE;TE_Order_LTR=FALSE;TE_Novosib=FALSE;introns=FALSE;TE_RTE=FALSE;TE_Gypsy=FALSE;fiveprimeUTR=FALSE;irs=FALSE;transposons=TRUE;TE_DIRS=FALSE;TE_Class_RET=FALSE;TE_EnSpm=FALSE;anno=FALSE;TE_TCR1=FALSE;TE_DualenRandI=FALSE;TE_REM1=FALSE;promoter=FALSE;TE_Gulliver=FALSE;exons=FALSE;TE_Class_DNA=FALSE;TE_L1=FALSE;repetativeSeq=TRUE;TE_Harbinger=FALSE;TE_Order_TIR=FALSE;TE_Order_DIRS=FALSE;trs=FALSE;genes=FALSE;TE_hAT=FALSE;TE_Order_SINE=FALSE;intergenic=TRUE;miRNAGeneID=none;miRNALocation=none;miRNAPrevDes=none;overlapType=none;transposonType=none;methCG=FALSE;methCHH=FALSE;methCHG=FALSE;methAll=FALSE;CC1883=FALSE;CC125=FALSE;CC4350=FALSE;J=FALSE;CC1883specific=FALSE;CC4350specific=FALSE;CC125specific=FALSE;Jspecific=FALSE;vegetative=TRUE;zygote=FALSE;vegetativespecific=TRUE;zygotespecific=FALSE;wtAdrian=FALSE;dcl3Adrian=FALSE;ago3Adrian=FALSE;mutantAdrian=FALSE;wtAdrianspecific=FALSE;mutantAdrianspecific=FALSE;notDCL3dependent=FALSE;DCL3dependent=FALSE;AGO3dependent=FALSE;notAGO3dependent=FALSE;phased=FALSE;phaseScore=0;countsA=9;countsT=38;countsC=0;countsG=2;predominant_5prime_letter=T;counts20=21;counts21=28;countsSmall=25;countsBig=10;countsNormal=49;ratio21vs20=0.415037499278844;ratio20vs21=-0.415037499278844;ratioSmallvsNormal=-0.970853654340484;ratioBigvsNormal=-2.29278174922785;countsall=1421;countsallwt=49;countsminus=42;countsplus=7;ratio_strand=2.58496250072116;ratio_strand_abs=2.58496250072116;countsnormalwtnorm=0;repetitiveness=1;predominant_sRNA_sizeClass=equal_21bp;ratio_strand_class=med_bias;repetitivenessClass=high;phaseClass=none;ID=CRSL008330
chromosome_2	rtracklayer	sequence_feature	8590416	8590874	.	.	.	size=459;sizeclass=(400%2c1.5e+03];expression=0;expressionClass=specific;TE_Copia=FALSE;threeprimeUTR=FALSE;TE_Mariner=FALSE;CDS=FALSE;MSAT=FALSE;TE_Order_LINE=FALSE;TE_P=FALSE;TE_TOC1=FALSE;rRNA=FALSE;mRNA=FALSE;miRNA=FALSE;TE_TOC2=FALSE;TE_Order_LTR=FALSE;TE_Novosib=FALSE;introns=FALSE;TE_RTE=FALSE;TE_Gypsy=FALSE;fiveprimeUTR=FALSE;irs=FALSE;transposons=FALSE;TE_DIRS=FALSE;TE_Class_RET=FALSE;TE_EnSpm=FALSE;anno=FALSE;TE_TCR1=FALSE;TE_DualenRandI=FALSE;TE_REM1=FALSE;promoter=FALSE;TE_Gulliver=FALSE;exons=FALSE;TE_Class_DNA=FALSE;TE_L1=FALSE;repetativeSeq=TRUE;TE_Harbinger=FALSE;TE_Order_TIR=FALSE;TE_Order_DIRS=FALSE;trs=FALSE;genes=FALSE;TE_hAT=FALSE;TE_Order_SINE=FALSE;intergenic=TRUE;miRNAGeneID=none;miRNALocation=none;miRNAPrevDes=none;overlapType=none;transposonType=none;methCG=FALSE;methCHH=FALSE;methCHG=FALSE;methAll=FALSE;CC1883=FALSE;CC125=FALSE;CC4350=FALSE;J=FALSE;CC1883specific=FALSE;CC4350specific=FALSE;CC125specific=FALSE;Jspecific=FALSE;vegetative=TRUE;zygote=FALSE;vegetativespecific=TRUE;zygotespecific=FALSE;wtAdrian=FALSE;dcl3Adrian=FALSE;ago3Adrian=FALSE;mutantAdrian=FALSE;wtAdrianspecific=FALSE;mutantAdrianspecific=FALSE;notDCL3dependent=FALSE;DCL3dependent=FALSE;AGO3dependent=FALSE;notAGO3dependent=FALSE;phased=FALSE;phaseScore=0;countsA=8;countsT=27;countsC=2;countsG=0;predominant_5prime_letter=T;counts20=5;counts21=32;countsSmall=3;countsBig=1;countsNormal=37;ratio21vs20=2.67807190511264;ratio20vs21=-2.67807190511264;ratioSmallvsNormal=-3.62449086490779;ratioBigvsNormal=-5.20945336562895;countsall=762;countsallwt=37;countsminus=29;countsplus=8;ratio_strand=1.85798099512757;ratio_strand_abs=1.85798099512757;countsnormalwtnorm=0;repetitiveness=1;predominant_sRNA_sizeClass=equal_21bp;ratio_strand_class=med_bias;repetitivenessClass=high;phaseClass=none;ID=CRSL008340
chromosome_2	rtracklayer	sequence_feature	8594125	8594550	.	.	.	size=426;sizeclass=(400%2c1.5e+03];expression=0;expressionClass=specific;TE_Copia=FALSE;threeprimeUTR=FALSE;TE_Mariner=FALSE;CDS=TRUE;MSAT=FALSE;TE_Order_LINE=FALSE;TE_P=FALSE;TE_TOC1=FALSE;rRNA=FALSE;mRNA=TRUE;miRNA=FALSE;TE_TOC2=FALSE;TE_Order_LTR=FALSE;TE_Novosib=FALSE;introns=TRUE;TE_RTE=FALSE;TE_Gypsy=FALSE;fiveprimeUTR=TRUE;irs=FALSE;transposons=FALSE;TE_DIRS=FALSE;TE_Class_RET=FALSE;TE_EnSpm=FALSE;anno=TRUE;TE_TCR1=FALSE;TE_DualenRandI=FALSE;TE_REM1=FALSE;promoter=FALSE;TE_Gulliver=FALSE;exons=TRUE;TE_Class_DNA=FALSE;TE_L1=FALSE;repetativeSeq=TRUE;TE_Harbinger=FALSE;TE_Order_TIR=FALSE;TE_Order_DIRS=FALSE;trs=FALSE;genes=TRUE;TE_hAT=FALSE;TE_Order_SINE=FALSE;intergenic=FALSE;miRNAGeneID=none;miRNALocation=none;miRNAPrevDes=none;overlapType=five_prime_UTR;transposonType=none;methCG=FALSE;methCHH=FALSE;methCHG=FALSE;methAll=FALSE;CC1883=FALSE;CC125=FALSE;CC4350=FALSE;J=FALSE;CC1883specific=FALSE;CC4350specific=FALSE;CC125specific=FALSE;Jspecific=FALSE;vegetative=TRUE;zygote=FALSE;vegetativespecific=TRUE;zygotespecific=FALSE;wtAdrian=FALSE;dcl3Adrian=FALSE;ago3Adrian=FALSE;mutantAdrian=FALSE;wtAdrianspecific=FALSE;mutantAdrianspecific=FALSE;notDCL3dependent=FALSE;DCL3dependent=FALSE;AGO3dependent=FALSE;notAGO3dependent=FALSE;phased=FALSE;phaseScore=0;countsA=7;countsT=27;countsC=2;countsG=0;predominant_5prime_letter=T;counts20=5;counts21=31;countsSmall=3;countsBig=1;countsNormal=36;ratio21vs20=2.63226821549951;ratio20vs21=-2.63226821549951;ratioSmallvsNormal=-3.58496250072116;ratioBigvsNormal=-5.16992500144231;countsall=759;countsallwt=36;countsminus=29;countsplus=7;ratio_strand=2.05062607306997;ratio_strand_abs=2.05062607306997;countsnormalwtnorm=0;repetitiveness=1;predominant_sRNA_sizeClass=equal_21bp;ratio_strand_class=med_bias;repetitivenessClass=high;phaseClass=none;ID=CRSL008350
chromosome_2	rtracklayer	sequence_feature	8596684	8597104	.	.	.	size=421;sizeclass=(400%2c1.5e+03];expression=1;expressionClass=specific;TE_Copia=FALSE;threeprimeUTR=FALSE;TE_Mariner=FALSE;CDS=FALSE;MSAT=FALSE;TE_Order_LINE=FALSE;TE_P=FALSE;TE_TOC1=FALSE;rRNA=FALSE;mRNA=FALSE;miRNA=FALSE;TE_TOC2=FALSE;TE_Order_LTR=FALSE;TE_Novosib=FALSE;introns=FALSE;TE_RTE=FALSE;TE_Gypsy=FALSE;fiveprimeUTR=FALSE;irs=FALSE;transposons=FALSE;TE_DIRS=FALSE;TE_Class_RET=FALSE;TE_EnSpm=FALSE;anno=FALSE;TE_TCR1=FALSE;TE_DualenRandI=FALSE;TE_REM1=FALSE;promoter=TRUE;TE_Gulliver=FALSE;exons=FALSE;TE_Class_DNA=FALSE;TE_L1=FALSE;repetativeSeq=TRUE;TE_Harbinger=FALSE;TE_Order_TIR=FALSE;TE_Order_DIRS=FALSE;trs=FALSE;genes=FALSE;TE_hAT=FALSE;TE_Order_SINE=FALSE;intergenic=TRUE;miRNAGeneID=none;miRNALocation=none;miRNAPrevDes=none;overlapType=promoter;transposonType=none;methCG=FALSE;methCHH=FALSE;methCHG=FALSE;methAll=FALSE;CC1883=FALSE;CC125=FALSE;CC4350=TRUE;J=FALSE;CC1883specific=FALSE;CC4350specific=TRUE;CC125specific=FALSE;Jspecific=FALSE;vegetative=TRUE;zygote=TRUE;vegetativespecific=FALSE;zygotespecific=FALSE;wtAdrian=FALSE;dcl3Adrian=FALSE;ago3Adrian=FALSE;mutantAdrian=FALSE;wtAdrianspecific=FALSE;mutantAdrianspecific=FALSE;notDCL3dependent=FALSE;DCL3dependent=FALSE;AGO3dependent=FALSE;notAGO3dependent=FALSE;phased=FALSE;phaseScore=0;countsA=24;countsT=35;countsC=4;countsG=3;counts20=13;counts21=53;countsSmall=33;countsBig=54;countsNormal=66;ratio21vs20=2.02748073642211;ratio20vs21=-2.02748073642211;ratioSmallvsNormal=-1;ratioBigvsNormal=-0.289506617194985;countsall=2851;countsallwt=66;countsminus=26;countsplus=40;ratio_strand=-0.62148837674627;ratio_strand_abs=0.62148837674627;countsnormalwtnorm=0;repetitiveness=1;predominant_sRNA_sizeClass=larger_21bp;ratio_strand_class=no_bias;repetitivenessClass=high;phaseClass=none;ID=CRSL008360
chromosome_2	rtracklayer	sequence_feature	8600980	8601460	.	.	.	size=481;sizeclass=(400%2c1.5e+03];expression=1;expressionClass=specific;TE_Copia=FALSE;threeprimeUTR=FALSE;TE_Mariner=TRUE;CDS=FALSE;MSAT=FALSE;TE_Order_LINE=FALSE;TE_P=FALSE;TE_TOC1=FALSE;rRNA=FALSE;mRNA=FALSE;miRNA=FALSE;TE_TOC2=FALSE;TE_Order_LTR=TRUE;TE_Novosib=FALSE;introns=FALSE;TE_RTE=FALSE;TE_Gypsy=TRUE;fiveprimeUTR=FALSE;irs=FALSE;transposons=TRUE;TE_DIRS=FALSE;TE_Class_RET=TRUE;TE_EnSpm=FALSE;anno=FALSE;TE_TCR1=FALSE;TE_DualenRandI=FALSE;TE_REM1=FALSE;promoter=FALSE;TE_Gulliver=FALSE;exons=FALSE;TE_Class_DNA=TRUE;TE_L1=FALSE;repetativeSeq=TRUE;TE_Harbinger=FALSE;TE_Order_TIR=TRUE;TE_Order_DIRS=FALSE;trs=FALSE;genes=FALSE;TE_hAT=FALSE;TE_Order_SINE=FALSE;intergenic=TRUE;miRNAGeneID=none;miRNALocation=none;miRNAPrevDes=none;overlapType=TE_Class_DNA;transposonType=Mariner;methCG=FALSE;methCHH=FALSE;methCHG=FALSE;methAll=FALSE;CC1883=FALSE;CC125=FALSE;CC4350=TRUE;J=FALSE;CC1883specific=FALSE;CC4350specific=TRUE;CC125specific=FALSE;Jspecific=FALSE;vegetative=TRUE;zygote=TRUE;vegetativespecific=FALSE;zygotespecific=FALSE;wtAdrian=FALSE;dcl3Adrian=FALSE;ago3Adrian=FALSE;mutantAdrian=FALSE;wtAdrianspecific=FALSE;mutantAdrianspecific=FALSE;notDCL3dependent=FALSE;DCL3dependent=FALSE;AGO3dependent=FALSE;notAGO3dependent=FALSE;phased=FALSE;phaseScore=0;countsA=1550;countsT=3891;countsC=57;countsG=253;predominant_5prime_letter=T;counts20=724;counts21=5027;countsSmall=306;countsBig=975;countsNormal=5751;ratio21vs20=2.79563608661216;ratio20vs21=-2.79563608661216;ratioSmallvsNormal=-4.23220927969666;ratioBigvsNormal=-2.56033871375233;countsall=96838;countsallwt=5751;countsminus=1051;countsplus=4700;ratio_strand=-2.16089808749018;ratio_strand_abs=2.16089808749018;countsnormalwtnorm=569;repetitiveness=0.901060685098244;predominant_sRNA_sizeClass=equal_21bp;ratio_strand_class=strong_bias;repetitivenessClass=high;phaseClass=none;ID=CRSL008370
chromosome_2	rtracklayer	sequence_feature	8601461	8602394	.	.	.	size=934;sizeclass=(400%2c1.5e+03];expression=1;expressionClass=specific;TE_Copia=FALSE;threeprimeUTR=FALSE;TE_Mariner=FALSE;CDS=FALSE;MSAT=FALSE;TE_Order_LINE=FALSE;TE_P=FALSE;TE_TOC1=FALSE;rRNA=FALSE;mRNA=FALSE;miRNA=FALSE;TE_TOC2=FALSE;TE_Order_LTR=TRUE;TE_Novosib=FALSE;introns=FALSE;TE_RTE=FALSE;TE_Gypsy=TRUE;fiveprimeUTR=FALSE;irs=FALSE;transposons=TRUE;TE_DIRS=FALSE;TE_Class_RET=TRUE;TE_EnSpm=FALSE;anno=FALSE;TE_TCR1=FALSE;TE_DualenRandI=FALSE;TE_REM1=FALSE;promoter=FALSE;TE_Gulliver=FALSE;exons=FALSE;TE_Class_DNA=FALSE;TE_L1=FALSE;repetativeSeq=TRUE;TE_Harbinger=FALSE;TE_Order_TIR=FALSE;TE_Order_DIRS=FALSE;trs=FALSE;genes=FALSE;TE_hAT=FALSE;TE_Order_SINE=FALSE;intergenic=TRUE;miRNAGeneID=none;miRNALocation=none;miRNAPrevDes=none;overlapType=TE_Class_RET;transposonType=Gypsy;methCG=FALSE;methCHH=FALSE;methCHG=FALSE;methAll=FALSE;CC1883=FALSE;CC125=FALSE;CC4350=TRUE;J=FALSE;CC1883specific=FALSE;CC4350specific=TRUE;CC125specific=FALSE;Jspecific=FALSE;vegetative=TRUE;zygote=TRUE;vegetativespecific=FALSE;zygotespecific=FALSE;wtAdrian=FALSE;dcl3Adrian=FALSE;ago3Adrian=FALSE;mutantAdrian=FALSE;wtAdrianspecific=FALSE;mutantAdrianspecific=FALSE;notDCL3dependent=FALSE;DCL3dependent=FALSE;AGO3dependent=FALSE;notAGO3dependent=FALSE;phased=FALSE;phaseScore=0;countsA=2563;countsT=7308;countsC=137;countsG=214;predominant_5prime_letter=T;counts20=2212;counts21=8010;countsSmall=800;countsBig=820;countsNormal=10222;ratio21vs20=1.85645085706137;ratio20vs21=-1.85645085706137;ratioSmallvsNormal=-3.67553368622549;ratioBigvsNormal=-3.63990977649476;countsall=1254845;countsallwt=10222;countsminus=6320;countsplus=3902;ratio_strand=0.695710780455439;ratio_strand_abs=0.695710780455439;countsnormalwtnorm=973;repetitiveness=0.904813148111915;predominant_sRNA_sizeClass=equal_21bp;ratio_strand_class=med_bias;repetitivenessClass=high;phaseClass=none;ID=CRSL008380
chromosome_2	rtracklayer	sequence_feature	8603823	8603911	.	.	.	size=89;sizeclass=(0%2c100];expression=0;expressionClass=specific;TE_Copia=FALSE;threeprimeUTR=FALSE;TE_Mariner=FALSE;CDS=FALSE;MSAT=FALSE;TE_Order_LINE=FALSE;TE_P=FALSE;TE_TOC1=FALSE;rRNA=FALSE;mRNA=FALSE;miRNA=FALSE;TE_TOC2=FALSE;TE_Order_LTR=TRUE;TE_Novosib=FALSE;introns=FALSE;TE_RTE=FALSE;TE_Gypsy=TRUE;fiveprimeUTR=FALSE;irs=FALSE;transposons=TRUE;TE_DIRS=FALSE;TE_Class_RET=TRUE;TE_EnSpm=FALSE;anno=FALSE;TE_TCR1=FALSE;TE_DualenRandI=FALSE;TE_REM1=FALSE;promoter=FALSE;TE_Gulliver=FALSE;exons=FALSE;TE_Class_DNA=FALSE;TE_L1=FALSE;repetativeSeq=TRUE;TE_Harbinger=FALSE;TE_Order_TIR=FALSE;TE_Order_DIRS=FALSE;trs=FALSE;genes=FALSE;TE_hAT=FALSE;TE_Order_SINE=FALSE;intergenic=TRUE;miRNAGeneID=none;miRNALocation=none;miRNAPrevDes=none;overlapType=TE_Class_RET;transposonType=Gypsy;methCG=FALSE;methCHH=FALSE;methCHG=FALSE;methAll=FALSE;CC1883=FALSE;CC125=FALSE;CC4350=TRUE;J=FALSE;CC1883specific=FALSE;CC4350specific=TRUE;CC125specific=FALSE;Jspecific=FALSE;vegetative=TRUE;zygote=TRUE;vegetativespecific=FALSE;zygotespecific=FALSE;wtAdrian=FALSE;dcl3Adrian=FALSE;ago3Adrian=FALSE;mutantAdrian=FALSE;wtAdrianspecific=FALSE;mutantAdrianspecific=FALSE;notDCL3dependent=FALSE;DCL3dependent=FALSE;AGO3dependent=FALSE;notAGO3dependent=FALSE;phased=FALSE;phaseScore=0;countsA=0;countsT=5;countsC=0;countsG=0;predominant_5prime_letter=T;counts20=0;counts21=5;countsSmall=0;countsBig=2;countsNormal=5;ratio21vs20=NaN;ratio20vs21=NaN;ratioSmallvsNormal=NaN;ratioBigvsNormal=-1.32192809488736;countsall=509;countsallwt=5;countsminus=4;countsplus=1;ratio_strand=NaN;ratio_strand_abs=NaN;countsnormalwtnorm=1;repetitiveness=0.8;predominant_sRNA_sizeClass=equal_21bp;phaseClass=none;ID=CRSL008390
chromosome_2	rtracklayer	sequence_feature	8604231	8604585	.	.	.	size=355;sizeclass=(100%2c400];expression=1;expressionClass=specific;TE_Copia=FALSE;threeprimeUTR=FALSE;TE_Mariner=FALSE;CDS=FALSE;MSAT=FALSE;TE_Order_LINE=FALSE;TE_P=FALSE;TE_TOC1=FALSE;rRNA=FALSE;mRNA=FALSE;miRNA=FALSE;TE_TOC2=FALSE;TE_Order_LTR=TRUE;TE_Novosib=FALSE;introns=FALSE;TE_RTE=FALSE;TE_Gypsy=TRUE;fiveprimeUTR=FALSE;irs=FALSE;transposons=TRUE;TE_DIRS=FALSE;TE_Class_RET=TRUE;TE_EnSpm=FALSE;anno=FALSE;TE_TCR1=FALSE;TE_DualenRandI=FALSE;TE_REM1=FALSE;promoter=FALSE;TE_Gulliver=FALSE;exons=FALSE;TE_Class_DNA=FALSE;TE_L1=FALSE;repetativeSeq=TRUE;TE_Harbinger=FALSE;TE_Order_TIR=FALSE;TE_Order_DIRS=FALSE;trs=FALSE;genes=FALSE;TE_hAT=FALSE;TE_Order_SINE=FALSE;intergenic=TRUE;miRNAGeneID=none;miRNALocation=none;miRNAPrevDes=none;overlapType=TE_Class_RET;transposonType=Gypsy;methCG=FALSE;methCHH=FALSE;methCHG=FALSE;methAll=FALSE;CC1883=FALSE;CC125=FALSE;CC4350=TRUE;J=FALSE;CC1883specific=FALSE;CC4350specific=TRUE;CC125specific=FALSE;Jspecific=FALSE;vegetative=TRUE;zygote=TRUE;vegetativespecific=FALSE;zygotespecific=FALSE;wtAdrian=FALSE;dcl3Adrian=FALSE;ago3Adrian=FALSE;mutantAdrian=FALSE;wtAdrianspecific=FALSE;mutantAdrianspecific=FALSE;notDCL3dependent=FALSE;DCL3dependent=FALSE;AGO3dependent=FALSE;notAGO3dependent=FALSE;phased=FALSE;phaseScore=0;countsA=52;countsT=48;countsC=1;countsG=2;predominant_5prime_letter=A;counts20=21;counts21=82;countsSmall=35;countsBig=5;countsNormal=103;ratio21vs20=1.96523458183932;ratio20vs21=-1.96523458183932;ratioSmallvsNormal=-1.55721751023825;ratioBigvsNormal=-4.36457243229586;countsall=6320;countsallwt=103;countsminus=58;countsplus=45;ratio_strand=0.366127898797898;ratio_strand_abs=0.366127898797898;countsnormalwtnorm=26;repetitiveness=0.747572815533981;predominant_sRNA_sizeClass=equal_21bp;ratio_strand_class=med_bias;repetitivenessClass=med;phaseClass=none;ID=CRSL008400
chromosome_2	rtracklayer	sequence_feature	8604806	8605062	.	.	.	size=257;sizeclass=(100%2c400];expression=0;expressionClass=specific;TE_Copia=FALSE;threeprimeUTR=FALSE;TE_Mariner=FALSE;CDS=FALSE;MSAT=FALSE;TE_Order_LINE=FALSE;TE_P=FALSE;TE_TOC1=FALSE;rRNA=FALSE;mRNA=FALSE;miRNA=FALSE;TE_TOC2=FALSE;TE_Order_LTR=TRUE;TE_Novosib=FALSE;introns=FALSE;TE_RTE=FALSE;TE_Gypsy=TRUE;fiveprimeUTR=FALSE;irs=FALSE;transposons=TRUE;TE_DIRS=FALSE;TE_Class_RET=TRUE;TE_EnSpm=FALSE;anno=FALSE;TE_TCR1=FALSE;TE_DualenRandI=FALSE;TE_REM1=FALSE;promoter=FALSE;TE_Gulliver=FALSE;exons=FALSE;TE_Class_DNA=FALSE;TE_L1=FALSE;repetativeSeq=TRUE;TE_Harbinger=FALSE;TE_Order_TIR=FALSE;TE_Order_DIRS=FALSE;trs=FALSE;genes=FALSE;TE_hAT=FALSE;TE_Order_SINE=FALSE;intergenic=TRUE;miRNAGeneID=none;miRNALocation=none;miRNAPrevDes=none;overlapType=TE_Class_RET;transposonType=Gypsy;methCG=FALSE;methCHH=FALSE;methCHG=FALSE;methAll=FALSE;CC1883=FALSE;CC125=FALSE;CC4350=TRUE;J=FALSE;CC1883specific=FALSE;CC4350specific=TRUE;CC125specific=FALSE;Jspecific=FALSE;vegetative=TRUE;zygote=TRUE;vegetativespecific=FALSE;zygotespecific=FALSE;wtAdrian=FALSE;dcl3Adrian=FALSE;ago3Adrian=FALSE;mutantAdrian=FALSE;wtAdrianspecific=FALSE;mutantAdrianspecific=FALSE;notDCL3dependent=FALSE;DCL3dependent=FALSE;AGO3dependent=FALSE;notAGO3dependent=FALSE;phased=FALSE;phaseScore=0;countsA=10;countsT=8;countsC=1;countsG=1;counts20=9;counts21=11;countsSmall=5;countsBig=4;countsNormal=20;ratio21vs20=0.289506617194985;ratio20vs21=-0.289506617194985;ratioSmallvsNormal=-2;ratioBigvsNormal=-2.32192809488736;countsall=1367;countsallwt=20;countsminus=14;countsplus=6;ratio_strand=1.22239242133645;ratio_strand_abs=1.22239242133645;countsnormalwtnorm=2;repetitiveness=0.9;predominant_sRNA_sizeClass=equal_21bp;repetitivenessClass=med;phaseClass=none;ID=CRSL008410
chromosome_2	rtracklayer	sequence_feature	8605087	8605373	.	.	.	size=287;sizeclass=(100%2c400];expression=0;expressionClass=specific;TE_Copia=FALSE;threeprimeUTR=FALSE;TE_Mariner=FALSE;CDS=FALSE;MSAT=FALSE;TE_Order_LINE=FALSE;TE_P=FALSE;TE_TOC1=FALSE;rRNA=FALSE;mRNA=FALSE;miRNA=FALSE;TE_TOC2=FALSE;TE_Order_LTR=TRUE;TE_Novosib=FALSE;introns=FALSE;TE_RTE=FALSE;TE_Gypsy=TRUE;fiveprimeUTR=FALSE;irs=FALSE;transposons=TRUE;TE_DIRS=FALSE;TE_Class_RET=TRUE;TE_EnSpm=FALSE;anno=FALSE;TE_TCR1=FALSE;TE_DualenRandI=FALSE;TE_REM1=FALSE;promoter=FALSE;TE_Gulliver=FALSE;exons=FALSE;TE_Class_DNA=FALSE;TE_L1=FALSE;repetativeSeq=TRUE;TE_Harbinger=FALSE;TE_Order_TIR=FALSE;TE_Order_DIRS=FALSE;trs=FALSE;genes=FALSE;TE_hAT=FALSE;TE_Order_SINE=FALSE;intergenic=TRUE;miRNAGeneID=none;miRNALocation=none;miRNAPrevDes=none;overlapType=TE_Class_RET;transposonType=Gypsy;methCG=FALSE;methCHH=FALSE;methCHG=FALSE;methAll=FALSE;CC1883=FALSE;CC125=FALSE;CC4350=TRUE;J=FALSE;CC1883specific=FALSE;CC4350specific=TRUE;CC125specific=FALSE;Jspecific=FALSE;vegetative=TRUE;zygote=FALSE;vegetativespecific=TRUE;zygotespecific=FALSE;wtAdrian=FALSE;dcl3Adrian=FALSE;ago3Adrian=FALSE;mutantAdrian=FALSE;wtAdrianspecific=FALSE;mutantAdrianspecific=FALSE;notDCL3dependent=FALSE;DCL3dependent=FALSE;AGO3dependent=FALSE;notAGO3dependent=FALSE;phased=FALSE;phaseScore=0;countsA=1;countsT=5;countsC=0;countsG=0;counts20=1;counts21=5;countsSmall=1;countsBig=0;countsNormal=6;ratio21vs20=2.32192809488736;ratio20vs21=-2.32192809488736;ratioSmallvsNormal=-2.58496250072116;ratioBigvsNormal=-Inf;countsall=867;countsallwt=6;countsminus=1;countsplus=5;ratio_strand=-2.32192809488736;ratio_strand_abs=2.32192809488736;countsnormalwtnorm=2;repetitiveness=0.666666666666667;predominant_sRNA_sizeClass=equal_21bp;phaseClass=none;ID=CRSL008420
chromosome_2	rtracklayer	sequence_feature	8606723	8606960	.	.	.	size=238;sizeclass=(100%2c400];expression=0;expressionClass=specific;TE_Copia=FALSE;threeprimeUTR=FALSE;TE_Mariner=FALSE;CDS=FALSE;MSAT=FALSE;TE_Order_LINE=FALSE;TE_P=FALSE;TE_TOC1=FALSE;rRNA=FALSE;mRNA=FALSE;miRNA=FALSE;TE_TOC2=FALSE;TE_Order_LTR=TRUE;TE_Novosib=FALSE;introns=FALSE;TE_RTE=FALSE;TE_Gypsy=TRUE;fiveprimeUTR=FALSE;irs=FALSE;transposons=TRUE;TE_DIRS=FALSE;TE_Class_RET=TRUE;TE_EnSpm=FALSE;anno=FALSE;TE_TCR1=FALSE;TE_DualenRandI=FALSE;TE_REM1=FALSE;promoter=FALSE;TE_Gulliver=FALSE;exons=FALSE;TE_Class_DNA=FALSE;TE_L1=FALSE;repetativeSeq=TRUE;TE_Harbinger=FALSE;TE_Order_TIR=FALSE;TE_Order_DIRS=FALSE;trs=FALSE;genes=FALSE;TE_hAT=FALSE;TE_Order_SINE=FALSE;intergenic=TRUE;miRNAGeneID=none;miRNALocation=none;miRNAPrevDes=none;overlapType=TE_Class_RET;transposonType=Gypsy;methCG=FALSE;methCHH=FALSE;methCHG=FALSE;methAll=FALSE;CC1883=FALSE;CC125=FALSE;CC4350=TRUE;J=FALSE;CC1883specific=FALSE;CC4350specific=TRUE;CC125specific=FALSE;Jspecific=FALSE;vegetative=TRUE;zygote=TRUE;vegetativespecific=FALSE;zygotespecific=FALSE;wtAdrian=FALSE;dcl3Adrian=FALSE;ago3Adrian=FALSE;mutantAdrian=FALSE;wtAdrianspecific=FALSE;mutantAdrianspecific=FALSE;notDCL3dependent=FALSE;DCL3dependent=FALSE;AGO3dependent=FALSE;notAGO3dependent=FALSE;phased=FALSE;phaseScore=0;countsA=4;countsT=1;countsC=0;countsG=0;counts20=0;counts21=5;countsSmall=0;countsBig=0;countsNormal=5;ratio21vs20=NaN;ratio20vs21=NaN;ratioSmallvsNormal=NaN;ratioBigvsNormal=NaN;countsall=1712;countsallwt=5;countsminus=5;countsplus=0;ratio_strand=NaN;ratio_strand_abs=NaN;countsnormalwtnorm=1;repetitiveness=0.8;predominant_sRNA_sizeClass=equal_21bp;phaseClass=none;ID=CRSL008430
chromosome_2	rtracklayer	sequence_feature	8606961	8607190	.	.	.	size=230;sizeclass=(100%2c400];expression=0;expressionClass=specific;TE_Copia=FALSE;threeprimeUTR=FALSE;TE_Mariner=FALSE;CDS=FALSE;MSAT=FALSE;TE_Order_LINE=FALSE;TE_P=FALSE;TE_TOC1=FALSE;rRNA=FALSE;mRNA=FALSE;miRNA=FALSE;TE_TOC2=FALSE;TE_Order_LTR=TRUE;TE_Novosib=FALSE;introns=FALSE;TE_RTE=FALSE;TE_Gypsy=TRUE;fiveprimeUTR=FALSE;irs=FALSE;transposons=TRUE;TE_DIRS=FALSE;TE_Class_RET=TRUE;TE_EnSpm=FALSE;anno=FALSE;TE_TCR1=FALSE;TE_DualenRandI=FALSE;TE_REM1=FALSE;promoter=FALSE;TE_Gulliver=FALSE;exons=FALSE;TE_Class_DNA=FALSE;TE_L1=FALSE;repetativeSeq=TRUE;TE_Harbinger=FALSE;TE_Order_TIR=FALSE;TE_Order_DIRS=FALSE;trs=FALSE;genes=FALSE;TE_hAT=FALSE;TE_Order_SINE=FALSE;intergenic=TRUE;miRNAGeneID=none;miRNALocation=none;miRNAPrevDes=none;overlapType=TE_Class_RET;transposonType=Gypsy;methCG=FALSE;methCHH=FALSE;methCHG=FALSE;methAll=FALSE;CC1883=FALSE;CC125=FALSE;CC4350=TRUE;J=FALSE;CC1883specific=FALSE;CC4350specific=TRUE;CC125specific=FALSE;Jspecific=FALSE;vegetative=TRUE;zygote=TRUE;vegetativespecific=FALSE;zygotespecific=FALSE;wtAdrian=FALSE;dcl3Adrian=FALSE;ago3Adrian=FALSE;mutantAdrian=FALSE;wtAdrianspecific=FALSE;mutantAdrianspecific=FALSE;notDCL3dependent=FALSE;DCL3dependent=FALSE;AGO3dependent=FALSE;notAGO3dependent=FALSE;phased=FALSE;phaseScore=0;countsA=1;countsT=3;countsC=1;countsG=0;counts20=1;counts21=4;countsSmall=2;countsBig=0;countsNormal=5;ratio21vs20=NaN;ratio20vs21=NaN;ratioSmallvsNormal=-1.32192809488736;ratioBigvsNormal=NaN;countsall=1206;countsallwt=5;countsminus=4;countsplus=1;ratio_strand=NaN;ratio_strand_abs=NaN;countsnormalwtnorm=1;repetitiveness=0.8;predominant_sRNA_sizeClass=equal_21bp;phaseClass=none;ID=CRSL008440
chromosome_2	rtracklayer	sequence_feature	8607573	8607936	.	.	.	size=364;sizeclass=(100%2c400];expression=0;expressionClass=specific;TE_Copia=FALSE;threeprimeUTR=FALSE;TE_Mariner=FALSE;CDS=FALSE;MSAT=FALSE;TE_Order_LINE=FALSE;TE_P=FALSE;TE_TOC1=FALSE;rRNA=FALSE;mRNA=FALSE;miRNA=FALSE;TE_TOC2=FALSE;TE_Order_LTR=TRUE;TE_Novosib=FALSE;introns=FALSE;TE_RTE=FALSE;TE_Gypsy=TRUE;fiveprimeUTR=FALSE;irs=FALSE;transposons=TRUE;TE_DIRS=FALSE;TE_Class_RET=TRUE;TE_EnSpm=FALSE;anno=FALSE;TE_TCR1=FALSE;TE_DualenRandI=FALSE;TE_REM1=FALSE;promoter=FALSE;TE_Gulliver=FALSE;exons=FALSE;TE_Class_DNA=FALSE;TE_L1=FALSE;repetativeSeq=TRUE;TE_Harbinger=FALSE;TE_Order_TIR=FALSE;TE_Order_DIRS=FALSE;trs=FALSE;genes=FALSE;TE_hAT=FALSE;TE_Order_SINE=FALSE;intergenic=TRUE;miRNAGeneID=none;miRNALocation=none;miRNAPrevDes=none;overlapType=TE_Class_RET;transposonType=Gypsy;methCG=FALSE;methCHH=FALSE;methCHG=FALSE;methAll=FALSE;CC1883=FALSE;CC125=FALSE;CC4350=TRUE;J=FALSE;CC1883specific=FALSE;CC4350specific=TRUE;CC125specific=FALSE;Jspecific=FALSE;vegetative=TRUE;zygote=FALSE;vegetativespecific=TRUE;zygotespecific=FALSE;wtAdrian=FALSE;dcl3Adrian=FALSE;ago3Adrian=FALSE;mutantAdrian=FALSE;wtAdrianspecific=FALSE;mutantAdrianspecific=FALSE;notDCL3dependent=FALSE;DCL3dependent=FALSE;AGO3dependent=FALSE;notAGO3dependent=FALSE;phased=FALSE;phaseScore=0;countsA=7;countsT=3;countsC=0;countsG=0;counts20=2;counts21=8;countsSmall=0;countsBig=0;countsNormal=10;ratio21vs20=2;ratio20vs21=-2;ratioSmallvsNormal=-Inf;ratioBigvsNormal=-Inf;countsall=885;countsallwt=10;countsminus=4;countsplus=6;ratio_strand=-0.584962500721156;ratio_strand_abs=0.584962500721156;countsnormalwtnorm=3;repetitiveness=0.7;predominant_sRNA_sizeClass=equal_21bp;phaseClass=none;ID=CRSL008450
chromosome_2	rtracklayer	sequence_feature	8608437	8608717	.	.	.	size=281;sizeclass=(100%2c400];expression=0;expressionClass=specific;TE_Copia=FALSE;threeprimeUTR=FALSE;TE_Mariner=FALSE;CDS=FALSE;MSAT=FALSE;TE_Order_LINE=FALSE;TE_P=FALSE;TE_TOC1=FALSE;rRNA=FALSE;mRNA=FALSE;miRNA=FALSE;TE_TOC2=FALSE;TE_Order_LTR=TRUE;TE_Novosib=FALSE;introns=FALSE;TE_RTE=FALSE;TE_Gypsy=TRUE;fiveprimeUTR=FALSE;irs=FALSE;transposons=TRUE;TE_DIRS=FALSE;TE_Class_RET=TRUE;TE_EnSpm=FALSE;anno=FALSE;TE_TCR1=FALSE;TE_DualenRandI=FALSE;TE_REM1=FALSE;promoter=FALSE;TE_Gulliver=FALSE;exons=FALSE;TE_Class_DNA=FALSE;TE_L1=FALSE;repetativeSeq=TRUE;TE_Harbinger=FALSE;TE_Order_TIR=FALSE;TE_Order_DIRS=FALSE;trs=FALSE;genes=FALSE;TE_hAT=FALSE;TE_Order_SINE=FALSE;intergenic=TRUE;miRNAGeneID=none;miRNALocation=none;miRNAPrevDes=none;overlapType=TE_Class_RET;transposonType=Gypsy;methCG=FALSE;methCHH=FALSE;methCHG=FALSE;methAll=FALSE;CC1883=FALSE;CC125=FALSE;CC4350=TRUE;J=FALSE;CC1883specific=FALSE;CC4350specific=TRUE;CC125specific=FALSE;Jspecific=FALSE;vegetative=TRUE;zygote=TRUE;vegetativespecific=FALSE;zygotespecific=FALSE;wtAdrian=FALSE;dcl3Adrian=FALSE;ago3Adrian=FALSE;mutantAdrian=FALSE;wtAdrianspecific=FALSE;mutantAdrianspecific=FALSE;notDCL3dependent=FALSE;DCL3dependent=FALSE;AGO3dependent=FALSE;notAGO3dependent=FALSE;phased=FALSE;phaseScore=0;countsA=0;countsT=0;countsC=0;countsG=0;counts20=0;counts21=0;countsSmall=0;countsBig=0;countsNormal=0;ratio21vs20=NaN;ratio20vs21=NaN;ratioSmallvsNormal=NaN;ratioBigvsNormal=NaN;countsall=656;countsallwt=0;countsminus=0;countsplus=0;ratio_strand=NaN;ratio_strand_abs=NaN;countsnormalwtnorm=0;repetitiveness=NaN;predominant_sRNA_sizeClass=smaller_20bp;phaseClass=none;ID=CRSL008460
chromosome_2	rtracklayer	sequence_feature	8608932	8609169	.	.	.	size=238;sizeclass=(100%2c400];expression=0;expressionClass=specific;TE_Copia=FALSE;threeprimeUTR=FALSE;TE_Mariner=FALSE;CDS=FALSE;MSAT=FALSE;TE_Order_LINE=FALSE;TE_P=FALSE;TE_TOC1=FALSE;rRNA=FALSE;mRNA=FALSE;miRNA=FALSE;TE_TOC2=FALSE;TE_Order_LTR=TRUE;TE_Novosib=FALSE;introns=FALSE;TE_RTE=FALSE;TE_Gypsy=TRUE;fiveprimeUTR=FALSE;irs=FALSE;transposons=TRUE;TE_DIRS=FALSE;TE_Class_RET=TRUE;TE_EnSpm=FALSE;anno=FALSE;TE_TCR1=FALSE;TE_DualenRandI=FALSE;TE_REM1=FALSE;promoter=FALSE;TE_Gulliver=FALSE;exons=FALSE;TE_Class_DNA=FALSE;TE_L1=FALSE;repetativeSeq=TRUE;TE_Harbinger=FALSE;TE_Order_TIR=FALSE;TE_Order_DIRS=FALSE;trs=FALSE;genes=FALSE;TE_hAT=FALSE;TE_Order_SINE=FALSE;intergenic=TRUE;miRNAGeneID=none;miRNALocation=none;miRNAPrevDes=none;overlapType=TE_Class_RET;transposonType=Gypsy;methCG=FALSE;methCHH=FALSE;methCHG=FALSE;methAll=FALSE;CC1883=FALSE;CC125=FALSE;CC4350=TRUE;J=FALSE;CC1883specific=FALSE;CC4350specific=TRUE;CC125specific=FALSE;Jspecific=FALSE;vegetative=TRUE;zygote=TRUE;vegetativespecific=FALSE;zygotespecific=FALSE;wtAdrian=FALSE;dcl3Adrian=FALSE;ago3Adrian=FALSE;mutantAdrian=FALSE;wtAdrianspecific=FALSE;mutantAdrianspecific=FALSE;notDCL3dependent=FALSE;DCL3dependent=FALSE;AGO3dependent=FALSE;notAGO3dependent=FALSE;phased=FALSE;phaseScore=0;countsA=0;countsT=2;countsC=0;countsG=1;counts20=1;counts21=2;countsSmall=3;countsBig=2;countsNormal=3;ratio21vs20=NaN;ratio20vs21=NaN;ratioSmallvsNormal=0;ratioBigvsNormal=NaN;countsall=1857;countsallwt=3;countsminus=2;countsplus=1;ratio_strand=NaN;ratio_strand_abs=NaN;countsnormalwtnorm=0;repetitiveness=1;predominant_sRNA_sizeClass=smaller_20bp;phaseClass=none;ID=CRSL008470
chromosome_2	rtracklayer	sequence_feature	8609170	8610071	.	.	.	size=902;sizeclass=(400%2c1.5e+03];expression=1;expressionClass=specific;TE_Copia=FALSE;threeprimeUTR=FALSE;TE_Mariner=FALSE;CDS=FALSE;MSAT=FALSE;TE_Order_LINE=FALSE;TE_P=FALSE;TE_TOC1=FALSE;rRNA=FALSE;mRNA=FALSE;miRNA=FALSE;TE_TOC2=FALSE;TE_Order_LTR=TRUE;TE_Novosib=FALSE;introns=FALSE;TE_RTE=FALSE;TE_Gypsy=TRUE;fiveprimeUTR=FALSE;irs=FALSE;transposons=TRUE;TE_DIRS=FALSE;TE_Class_RET=TRUE;TE_EnSpm=FALSE;anno=FALSE;TE_TCR1=FALSE;TE_DualenRandI=FALSE;TE_REM1=FALSE;promoter=FALSE;TE_Gulliver=FALSE;exons=FALSE;TE_Class_DNA=FALSE;TE_L1=FALSE;repetativeSeq=TRUE;TE_Harbinger=FALSE;TE_Order_TIR=FALSE;TE_Order_DIRS=FALSE;trs=FALSE;genes=FALSE;TE_hAT=FALSE;TE_Order_SINE=FALSE;intergenic=TRUE;miRNAGeneID=none;miRNALocation=none;miRNAPrevDes=none;overlapType=TE_Class_RET;transposonType=Gypsy;methCG=FALSE;methCHH=FALSE;methCHG=FALSE;methAll=FALSE;CC1883=FALSE;CC125=FALSE;CC4350=TRUE;J=FALSE;CC1883specific=FALSE;CC4350specific=TRUE;CC125specific=FALSE;Jspecific=FALSE;vegetative=TRUE;zygote=TRUE;vegetativespecific=FALSE;zygotespecific=FALSE;wtAdrian=FALSE;dcl3Adrian=FALSE;ago3Adrian=FALSE;mutantAdrian=FALSE;wtAdrianspecific=FALSE;mutantAdrianspecific=FALSE;notDCL3dependent=FALSE;DCL3dependent=FALSE;AGO3dependent=FALSE;notAGO3dependent=FALSE;phased=FALSE;phaseScore=0;countsA=1485;countsT=3755;countsC=56;countsG=253;predominant_5prime_letter=T;counts20=693;counts21=4856;countsSmall=709;countsBig=974;countsNormal=5549;ratio21vs20=2.80884116411847;ratio20vs21=-2.80884116411847;ratioSmallvsNormal=-2.96837027041162;ratioBigvsNormal=-2.51023412556879;countsall=104019;countsallwt=5549;countsminus=866;countsplus=4683;ratio_strand=-2.43499410797234;ratio_strand_abs=2.43499410797234;countsnormalwtnorm=549;repetitiveness=0.901063254640476;predominant_sRNA_sizeClass=equal_21bp;ratio_strand_class=strong_bias;repetitivenessClass=high;phaseClass=none;ID=CRSL008480
chromosome_2	rtracklayer	sequence_feature	8610072	8610266	.	.	.	size=195;sizeclass=(100%2c400];expression=1;expressionClass=specific;TE_Copia=FALSE;threeprimeUTR=FALSE;TE_Mariner=FALSE;CDS=FALSE;MSAT=FALSE;TE_Order_LINE=FALSE;TE_P=FALSE;TE_TOC1=FALSE;rRNA=FALSE;mRNA=FALSE;miRNA=FALSE;TE_TOC2=FALSE;TE_Order_LTR=TRUE;TE_Novosib=FALSE;introns=FALSE;TE_RTE=FALSE;TE_Gypsy=TRUE;fiveprimeUTR=FALSE;irs=FALSE;transposons=TRUE;TE_DIRS=FALSE;TE_Class_RET=TRUE;TE_EnSpm=FALSE;anno=FALSE;TE_TCR1=FALSE;TE_DualenRandI=FALSE;TE_REM1=FALSE;promoter=FALSE;TE_Gulliver=FALSE;exons=FALSE;TE_Class_DNA=FALSE;TE_L1=FALSE;repetativeSeq=TRUE;TE_Harbinger=FALSE;TE_Order_TIR=FALSE;TE_Order_DIRS=FALSE;trs=FALSE;genes=FALSE;TE_hAT=FALSE;TE_Order_SINE=FALSE;intergenic=TRUE;miRNAGeneID=none;miRNALocation=none;miRNAPrevDes=none;overlapType=TE_Class_RET;transposonType=Gypsy;methCG=FALSE;methCHH=FALSE;methCHG=FALSE;methAll=FALSE;CC1883=FALSE;CC125=FALSE;CC4350=TRUE;J=FALSE;CC1883specific=FALSE;CC4350specific=TRUE;CC125specific=FALSE;Jspecific=FALSE;vegetative=TRUE;zygote=TRUE;vegetativespecific=FALSE;zygotespecific=FALSE;wtAdrian=FALSE;dcl3Adrian=FALSE;ago3Adrian=FALSE;mutantAdrian=FALSE;wtAdrianspecific=FALSE;mutantAdrianspecific=FALSE;notDCL3dependent=FALSE;DCL3dependent=FALSE;AGO3dependent=FALSE;notAGO3dependent=FALSE;phased=FALSE;phaseScore=0;countsA=357;countsT=589;countsC=16;countsG=20;predominant_5prime_letter=T;counts20=139;counts21=843;countsSmall=63;countsBig=188;countsNormal=982;ratio21vs20=2.60044774821857;ratio20vs21=-2.60044774821858;ratioSmallvsNormal=-3.96229929081478;ratioBigvsNormal=-2.38499036263706;countsall=58351;countsallwt=982;countsminus=240;countsplus=742;ratio_strand=-1.62838478101228;ratio_strand_abs=1.62838478101228;countsnormalwtnorm=92;repetitiveness=0.906313645621181;predominant_sRNA_sizeClass=equal_21bp;ratio_strand_class=med_bias;repetitivenessClass=med;phaseClass=none;ID=CRSL008490
chromosome_2	rtracklayer	sequence_feature	8610267	8611877	.	.	.	size=1611;sizeclass=(1.5e+03%2c3e+03];expression=5;expressionClass=inbetween;TE_Copia=FALSE;threeprimeUTR=FALSE;TE_Mariner=FALSE;CDS=FALSE;MSAT=FALSE;TE_Order_LINE=FALSE;TE_P=FALSE;TE_TOC1=FALSE;rRNA=FALSE;mRNA=FALSE;miRNA=FALSE;TE_TOC2=FALSE;TE_Order_LTR=TRUE;TE_Novosib=FALSE;introns=FALSE;TE_RTE=FALSE;TE_Gypsy=TRUE;fiveprimeUTR=FALSE;irs=FALSE;transposons=TRUE;TE_DIRS=FALSE;TE_Class_RET=TRUE;TE_EnSpm=FALSE;anno=FALSE;TE_TCR1=FALSE;TE_DualenRandI=FALSE;TE_REM1=FALSE;promoter=FALSE;TE_Gulliver=FALSE;exons=FALSE;TE_Class_DNA=FALSE;TE_L1=FALSE;repetativeSeq=TRUE;TE_Harbinger=FALSE;TE_Order_TIR=FALSE;TE_Order_DIRS=FALSE;trs=TRUE;genes=FALSE;TE_hAT=FALSE;TE_Order_SINE=FALSE;intergenic=TRUE;miRNAGeneID=none;miRNALocation=none;miRNAPrevDes=none;overlapType=TE_Class_RET;transposonType=Gypsy;methCG=FALSE;methCHH=FALSE;methCHG=FALSE;methAll=FALSE;CC1883=TRUE;CC125=FALSE;CC4350=TRUE;J=FALSE;CC1883specific=FALSE;CC4350specific=FALSE;CC125specific=FALSE;Jspecific=FALSE;vegetative=TRUE;zygote=TRUE;vegetativespecific=FALSE;zygotespecific=FALSE;wtAdrian=TRUE;dcl3Adrian=FALSE;ago3Adrian=FALSE;mutantAdrian=FALSE;wtAdrianspecific=TRUE;mutantAdrianspecific=FALSE;notDCL3dependent=FALSE;DCL3dependent=TRUE;AGO3dependent=TRUE;notAGO3dependent=FALSE;phased=FALSE;phaseScore=0;countsA=2631;countsT=7194;countsC=164;countsG=305;predominant_5prime_letter=T;counts20=2643;counts21=7651;countsSmall=2350;countsBig=1931;countsNormal=10294;ratio21vs20=1.53347189808794;ratio20vs21=-1.53347189808794;ratioSmallvsNormal=-2.13107102575417;ratioBigvsNormal=-2.41438361825588;countsall=1218848;countsallwt=10294;countsminus=6543;countsplus=3751;ratio_strand=0.802677007700437;ratio_strand_abs=0.802677007700437;countsnormalwtnorm=875;repetitiveness=0.914999028560326;predominant_sRNA_sizeClass=equal_21bp;ratio_strand_class=med_bias;repetitivenessClass=high;phaseClass=none;ID=CRSL008500
chromosome_2	rtracklayer	sequence_feature	8614846	8615330	.	.	.	size=485;sizeclass=(400%2c1.5e+03];expression=0;expressionClass=specific;TE_Copia=FALSE;threeprimeUTR=FALSE;TE_Mariner=TRUE;CDS=FALSE;MSAT=FALSE;TE_Order_LINE=FALSE;TE_P=FALSE;TE_TOC1=FALSE;rRNA=FALSE;mRNA=FALSE;miRNA=FALSE;TE_TOC2=FALSE;TE_Order_LTR=FALSE;TE_Novosib=FALSE;introns=FALSE;TE_RTE=FALSE;TE_Gypsy=FALSE;fiveprimeUTR=FALSE;irs=FALSE;transposons=TRUE;TE_DIRS=FALSE;TE_Class_RET=FALSE;TE_EnSpm=FALSE;anno=FALSE;TE_TCR1=FALSE;TE_DualenRandI=FALSE;TE_REM1=FALSE;promoter=FALSE;TE_Gulliver=FALSE;exons=FALSE;TE_Class_DNA=TRUE;TE_L1=FALSE;repetativeSeq=TRUE;TE_Harbinger=FALSE;TE_Order_TIR=TRUE;TE_Order_DIRS=FALSE;trs=FALSE;genes=FALSE;TE_hAT=TRUE;TE_Order_SINE=FALSE;intergenic=TRUE;miRNAGeneID=none;miRNALocation=none;miRNAPrevDes=none;overlapType=TE_Class_DNA;transposonType=hAT;methCG=FALSE;methCHH=FALSE;methCHG=FALSE;methAll=FALSE;CC1883=FALSE;CC125=FALSE;CC4350=FALSE;J=FALSE;CC1883specific=FALSE;CC4350specific=FALSE;CC125specific=FALSE;Jspecific=FALSE;vegetative=TRUE;zygote=FALSE;vegetativespecific=TRUE;zygotespecific=FALSE;wtAdrian=FALSE;dcl3Adrian=FALSE;ago3Adrian=FALSE;mutantAdrian=FALSE;wtAdrianspecific=FALSE;mutantAdrianspecific=FALSE;notDCL3dependent=FALSE;DCL3dependent=FALSE;AGO3dependent=FALSE;notAGO3dependent=FALSE;phased=FALSE;phaseScore=0;countsA=5;countsT=6;countsC=3;countsG=1;counts20=5;counts21=10;countsSmall=92;countsBig=18;countsNormal=15;ratio21vs20=1;ratio20vs21=-1;ratioSmallvsNormal=2.61667136044849;ratioBigvsNormal=0.263034405833794;countsall=2158;countsallwt=15;countsminus=5;countsplus=10;ratio_strand=-1;ratio_strand_abs=1;countsnormalwtnorm=0;repetitiveness=1;predominant_sRNA_sizeClass=smaller_20bp;repetitivenessClass=med;phaseClass=none;ID=CRSL008510
chromosome_2	rtracklayer	sequence_feature	8666863	8668157	.	.	.	size=1295;sizeclass=(400%2c1.5e+03];expression=0;expressionClass=specific;TE_Copia=FALSE;threeprimeUTR=TRUE;TE_Mariner=FALSE;CDS=TRUE;MSAT=FALSE;TE_Order_LINE=FALSE;TE_P=FALSE;TE_TOC1=FALSE;rRNA=FALSE;mRNA=TRUE;miRNA=FALSE;TE_TOC2=FALSE;TE_Order_LTR=FALSE;TE_Novosib=FALSE;introns=TRUE;TE_RTE=FALSE;TE_Gypsy=FALSE;fiveprimeUTR=FALSE;irs=FALSE;transposons=FALSE;TE_DIRS=FALSE;TE_Class_RET=FALSE;TE_EnSpm=FALSE;anno=TRUE;TE_TCR1=FALSE;TE_DualenRandI=FALSE;TE_REM1=FALSE;promoter=TRUE;TE_Gulliver=FALSE;exons=TRUE;TE_Class_DNA=FALSE;TE_L1=FALSE;repetativeSeq=FALSE;TE_Harbinger=FALSE;TE_Order_TIR=FALSE;TE_Order_DIRS=FALSE;trs=FALSE;genes=TRUE;TE_hAT=FALSE;TE_Order_SINE=FALSE;intergenic=FALSE;miRNAGeneID=none;miRNALocation=none;miRNAPrevDes=none;overlapType=three_prime_UTR;transposonType=none;methCG=FALSE;methCHH=FALSE;methCHG=FALSE;methAll=FALSE;CC1883=FALSE;CC125=FALSE;CC4350=FALSE;J=FALSE;CC1883specific=FALSE;CC4350specific=FALSE;CC125specific=FALSE;Jspecific=FALSE;vegetative=TRUE;zygote=FALSE;vegetativespecific=TRUE;zygotespecific=FALSE;wtAdrian=FALSE;dcl3Adrian=FALSE;ago3Adrian=FALSE;mutantAdrian=FALSE;wtAdrianspecific=FALSE;mutantAdrianspecific=FALSE;notDCL3dependent=FALSE;DCL3dependent=FALSE;AGO3dependent=FALSE;notAGO3dependent=FALSE;phased=FALSE;phaseScore=0;countsA=1;countsT=4;countsC=0;countsG=0;counts20=1;counts21=4;countsSmall=37;countsBig=23;countsNormal=5;ratio21vs20=NaN;ratio20vs21=NaN;ratioSmallvsNormal=2.88752527074159;ratioBigvsNormal=2.20163386116965;countsall=3072;countsallwt=5;countsminus=5;countsplus=0;ratio_strand=NaN;ratio_strand_abs=NaN;countsnormalwtnorm=4;repetitiveness=0.2;predominant_sRNA_sizeClass=smaller_20bp;repetitivenessClass=med;phaseClass=none;ID=CRSL008520
chromosome_2	rtracklayer	sequence_feature	8690742	8691332	.	.	.	size=591;sizeclass=(400%2c1.5e+03];expression=0;expressionClass=specific;TE_Copia=FALSE;threeprimeUTR=FALSE;TE_Mariner=FALSE;CDS=FALSE;MSAT=FALSE;TE_Order_LINE=FALSE;TE_P=FALSE;TE_TOC1=FALSE;rRNA=FALSE;mRNA=FALSE;miRNA=FALSE;TE_TOC2=FALSE;TE_Order_LTR=FALSE;TE_Novosib=FALSE;introns=FALSE;TE_RTE=FALSE;TE_Gypsy=FALSE;fiveprimeUTR=FALSE;irs=FALSE;transposons=FALSE;TE_DIRS=FALSE;TE_Class_RET=FALSE;TE_EnSpm=FALSE;anno=FALSE;TE_TCR1=FALSE;TE_DualenRandI=FALSE;TE_REM1=FALSE;promoter=FALSE;TE_Gulliver=FALSE;exons=FALSE;TE_Class_DNA=FALSE;TE_L1=FALSE;repetativeSeq=TRUE;TE_Harbinger=FALSE;TE_Order_TIR=FALSE;TE_Order_DIRS=FALSE;trs=TRUE;genes=FALSE;TE_hAT=FALSE;TE_Order_SINE=FALSE;intergenic=TRUE;miRNAGeneID=none;miRNALocation=none;miRNAPrevDes=none;overlapType=TRF;transposonType=none;methCG=FALSE;methCHH=FALSE;methCHG=FALSE;methAll=FALSE;CC1883=TRUE;CC125=FALSE;CC4350=FALSE;J=FALSE;CC1883specific=TRUE;CC4350specific=FALSE;CC125specific=FALSE;Jspecific=FALSE;vegetative=TRUE;zygote=FALSE;vegetativespecific=TRUE;zygotespecific=FALSE;wtAdrian=TRUE;dcl3Adrian=FALSE;ago3Adrian=FALSE;mutantAdrian=FALSE;wtAdrianspecific=TRUE;mutantAdrianspecific=FALSE;notDCL3dependent=FALSE;DCL3dependent=TRUE;AGO3dependent=TRUE;notAGO3dependent=FALSE;phased=FALSE;phaseScore=0;countsA=0;countsT=91;countsC=0;countsG=1;predominant_5prime_letter=T;counts20=72;counts21=20;countsSmall=33;countsBig=17;countsNormal=92;ratio21vs20=-1.84799690655495;ratio20vs21=1.84799690655495;ratioSmallvsNormal=-1.47916783669856;ratioBigvsNormal=-2.43609911480667;countsall=1882;countsallwt=92;countsminus=92;countsplus=0;ratio_strand=Inf;ratio_strand_abs=Inf;countsnormalwtnorm=0;repetitiveness=1;predominant_sRNA_sizeClass=equal_20bp;ratio_strand_class=strong_bias;repetitivenessClass=high;phaseClass=none;ID=CRSL008530
chromosome_2	rtracklayer	sequence_feature	8716190	8716848	.	.	.	size=659;sizeclass=(400%2c1.5e+03];expression=1;expressionClass=specific;TE_Copia=FALSE;threeprimeUTR=FALSE;TE_Mariner=FALSE;CDS=FALSE;MSAT=FALSE;TE_Order_LINE=FALSE;TE_P=FALSE;TE_TOC1=FALSE;rRNA=FALSE;mRNA=FALSE;miRNA=FALSE;TE_TOC2=FALSE;TE_Order_LTR=FALSE;TE_Novosib=FALSE;introns=FALSE;TE_RTE=FALSE;TE_Gypsy=FALSE;fiveprimeUTR=FALSE;irs=FALSE;transposons=FALSE;TE_DIRS=FALSE;TE_Class_RET=FALSE;TE_EnSpm=FALSE;anno=FALSE;TE_TCR1=FALSE;TE_DualenRandI=FALSE;TE_REM1=FALSE;promoter=FALSE;TE_Gulliver=FALSE;exons=FALSE;TE_Class_DNA=FALSE;TE_L1=FALSE;repetativeSeq=TRUE;TE_Harbinger=FALSE;TE_Order_TIR=FALSE;TE_Order_DIRS=FALSE;trs=FALSE;genes=FALSE;TE_hAT=FALSE;TE_Order_SINE=FALSE;intergenic=TRUE;miRNAGeneID=none;miRNALocation=none;miRNAPrevDes=none;overlapType=none;transposonType=none;methCG=FALSE;methCHH=FALSE;methCHG=FALSE;methAll=FALSE;CC1883=FALSE;CC125=FALSE;CC4350=TRUE;J=FALSE;CC1883specific=FALSE;CC4350specific=TRUE;CC125specific=FALSE;Jspecific=FALSE;vegetative=TRUE;zygote=TRUE;vegetativespecific=FALSE;zygotespecific=FALSE;wtAdrian=FALSE;dcl3Adrian=FALSE;ago3Adrian=FALSE;mutantAdrian=FALSE;wtAdrianspecific=FALSE;mutantAdrianspecific=FALSE;notDCL3dependent=FALSE;DCL3dependent=FALSE;AGO3dependent=FALSE;notAGO3dependent=FALSE;phased=FALSE;phaseScore=0;countsA=29;countsT=104;countsC=16;countsG=15;predominant_5prime_letter=T;counts20=32;counts21=132;countsSmall=179;countsBig=112;countsNormal=164;ratio21vs20=2.04439411935845;ratio20vs21=-2.04439411935845;ratioSmallvsNormal=0.126263772646173;ratioBigvsNormal=-0.550197082560479;countsall=18199;countsallwt=164;countsminus=21;countsplus=143;ratio_strand=-2.76755391399963;ratio_strand_abs=2.76755391399963;countsnormalwtnorm=9;repetitiveness=0.945121951219512;predominant_sRNA_sizeClass=smaller_20bp;ratio_strand_class=strong_bias;repetitivenessClass=high;phaseClass=none;ID=CRSL008540
chromosome_2	rtracklayer	sequence_feature	8724350	8726407	.	.	.	size=2058;sizeclass=(1.5e+03%2c3e+03];expression=1;expressionClass=specific;TE_Copia=FALSE;threeprimeUTR=TRUE;TE_Mariner=FALSE;CDS=TRUE;MSAT=FALSE;TE_Order_LINE=FALSE;TE_P=FALSE;TE_TOC1=FALSE;rRNA=FALSE;mRNA=TRUE;miRNA=FALSE;TE_TOC2=FALSE;TE_Order_LTR=FALSE;TE_Novosib=FALSE;introns=TRUE;TE_RTE=FALSE;TE_Gypsy=FALSE;fiveprimeUTR=FALSE;irs=FALSE;transposons=TRUE;TE_DIRS=FALSE;TE_Class_RET=FALSE;TE_EnSpm=FALSE;anno=TRUE;TE_TCR1=FALSE;TE_DualenRandI=FALSE;TE_REM1=FALSE;promoter=FALSE;TE_Gulliver=FALSE;exons=TRUE;TE_Class_DNA=TRUE;TE_L1=FALSE;repetativeSeq=TRUE;TE_Harbinger=FALSE;TE_Order_TIR=TRUE;TE_Order_DIRS=FALSE;trs=FALSE;genes=TRUE;TE_hAT=TRUE;TE_Order_SINE=FALSE;intergenic=FALSE;miRNAGeneID=none;miRNALocation=none;miRNAPrevDes=none;overlapType=three_prime_UTR;transposonType=hAT;methCG=FALSE;methCHH=FALSE;methCHG=FALSE;methAll=FALSE;CC1883=FALSE;CC125=FALSE;CC4350=TRUE;J=FALSE;CC1883specific=FALSE;CC4350specific=TRUE;CC125specific=FALSE;Jspecific=FALSE;vegetative=TRUE;zygote=TRUE;vegetativespecific=FALSE;zygotespecific=FALSE;wtAdrian=FALSE;dcl3Adrian=FALSE;ago3Adrian=FALSE;mutantAdrian=FALSE;wtAdrianspecific=FALSE;mutantAdrianspecific=FALSE;notDCL3dependent=FALSE;DCL3dependent=FALSE;AGO3dependent=FALSE;notAGO3dependent=FALSE;phased=FALSE;phaseScore=0;countsA=87;countsT=275;countsC=22;countsG=19;predominant_5prime_letter=T;counts20=76;counts21=327;countsSmall=223;countsBig=180;countsNormal=403;ratio21vs20=2.1052193120545;ratio20vs21=-2.1052193120545;ratioSmallvsNormal=-0.853736128607663;ratioBigvsNormal=-1.16278293219829;countsall=12130;countsallwt=403;countsminus=192;countsplus=211;ratio_strand=-0.136136687986029;ratio_strand_abs=0.136136687986029;countsnormalwtnorm=5;repetitiveness=0.987593052109181;predominant_sRNA_sizeClass=equal_21bp;ratio_strand_class=no_bias;repetitivenessClass=high;phaseClass=none;ID=CRSL008550
chromosome_2	rtracklayer	sequence_feature	8759838	8760636	.	.	.	size=799;sizeclass=(400%2c1.5e+03];expression=7;expressionClass=common;TE_Copia=FALSE;threeprimeUTR=FALSE;TE_Mariner=FALSE;CDS=FALSE;MSAT=FALSE;TE_Order_LINE=TRUE;TE_P=FALSE;TE_TOC1=FALSE;rRNA=FALSE;mRNA=FALSE;miRNA=FALSE;TE_TOC2=FALSE;TE_Order_LTR=FALSE;TE_Novosib=FALSE;introns=FALSE;TE_RTE=FALSE;TE_Gypsy=FALSE;fiveprimeUTR=FALSE;irs=FALSE;transposons=TRUE;TE_DIRS=FALSE;TE_Class_RET=TRUE;TE_EnSpm=FALSE;anno=FALSE;TE_TCR1=FALSE;TE_DualenRandI=FALSE;TE_REM1=FALSE;promoter=TRUE;TE_Gulliver=FALSE;exons=FALSE;TE_Class_DNA=FALSE;TE_L1=TRUE;repetativeSeq=TRUE;TE_Harbinger=FALSE;TE_Order_TIR=FALSE;TE_Order_DIRS=FALSE;trs=FALSE;genes=FALSE;TE_hAT=FALSE;TE_Order_SINE=FALSE;intergenic=TRUE;miRNAGeneID=none;miRNALocation=none;miRNAPrevDes=none;overlapType=TE_Class_RET;transposonType=L1;methCG=FALSE;methCHH=FALSE;methCHG=FALSE;methAll=FALSE;CC1883=TRUE;CC125=TRUE;CC4350=TRUE;J=FALSE;CC1883specific=FALSE;CC4350specific=FALSE;CC125specific=FALSE;Jspecific=FALSE;vegetative=TRUE;zygote=TRUE;vegetativespecific=FALSE;zygotespecific=FALSE;wtAdrian=TRUE;dcl3Adrian=TRUE;ago3Adrian=TRUE;mutantAdrian=TRUE;wtAdrianspecific=FALSE;mutantAdrianspecific=FALSE;notDCL3dependent=FALSE;DCL3dependent=FALSE;AGO3dependent=FALSE;notAGO3dependent=FALSE;phased=FALSE;phaseScore=0;countsA=180;countsT=575;countsC=2432;countsG=70;predominant_5prime_letter=C;counts20=1967;counts21=1290;countsSmall=765;countsBig=431;countsNormal=3257;ratio21vs20=-0.608625891967914;ratio20vs21=0.608625891967914;ratioSmallvsNormal=-2.09001206681589;ratioBigvsNormal=-2.91778394530681;countsall=30674;countsallwt=3257;countsminus=470;countsplus=2787;ratio_strand=-2.56798034053881;ratio_strand_abs=2.56798034053881;countsnormalwtnorm=174;repetitiveness=0.946576604237028;predominant_sRNA_sizeClass=equal_20bp;ratio_strand_class=strong_bias;repetitivenessClass=high;phaseClass=none;ID=CRSL008560
chromosome_2	rtracklayer	sequence_feature	8761771	8762309	.	.	.	size=539;sizeclass=(400%2c1.5e+03];expression=0;expressionClass=specific;TE_Copia=FALSE;threeprimeUTR=FALSE;TE_Mariner=FALSE;CDS=FALSE;MSAT=FALSE;TE_Order_LINE=TRUE;TE_P=FALSE;TE_TOC1=FALSE;rRNA=FALSE;mRNA=FALSE;miRNA=FALSE;TE_TOC2=FALSE;TE_Order_LTR=FALSE;TE_Novosib=FALSE;introns=FALSE;TE_RTE=FALSE;TE_Gypsy=FALSE;fiveprimeUTR=FALSE;irs=FALSE;transposons=TRUE;TE_DIRS=FALSE;TE_Class_RET=TRUE;TE_EnSpm=FALSE;anno=FALSE;TE_TCR1=FALSE;TE_DualenRandI=FALSE;TE_REM1=FALSE;promoter=FALSE;TE_Gulliver=FALSE;exons=FALSE;TE_Class_DNA=FALSE;TE_L1=TRUE;repetativeSeq=TRUE;TE_Harbinger=FALSE;TE_Order_TIR=FALSE;TE_Order_DIRS=FALSE;trs=FALSE;genes=FALSE;TE_hAT=FALSE;TE_Order_SINE=FALSE;intergenic=TRUE;miRNAGeneID=none;miRNALocation=none;miRNAPrevDes=none;overlapType=TE_Class_RET;transposonType=L1;methCG=FALSE;methCHH=FALSE;methCHG=FALSE;methAll=FALSE;CC1883=FALSE;CC125=FALSE;CC4350=TRUE;J=FALSE;CC1883specific=FALSE;CC4350specific=TRUE;CC125specific=FALSE;Jspecific=FALSE;vegetative=TRUE;zygote=TRUE;vegetativespecific=FALSE;zygotespecific=FALSE;wtAdrian=FALSE;dcl3Adrian=FALSE;ago3Adrian=FALSE;mutantAdrian=FALSE;wtAdrianspecific=FALSE;mutantAdrianspecific=FALSE;notDCL3dependent=FALSE;DCL3dependent=FALSE;AGO3dependent=FALSE;notAGO3dependent=FALSE;phased=FALSE;phaseScore=0;countsA=6;countsT=75;countsC=4;countsG=9;predominant_5prime_letter=T;counts20=28;counts21=66;countsSmall=54;countsBig=30;countsNormal=94;ratio21vs20=1.23703919730085;ratio20vs21=-1.23703919730085;ratioSmallvsNormal=-0.799701349514169;ratioBigvsNormal=-1.64769825606912;countsall=9888;countsallwt=94;countsminus=9;countsplus=85;ratio_strand=-3.23946593469539;ratio_strand_abs=3.23946593469539;countsnormalwtnorm=4;repetitiveness=0.957446808510638;predominant_sRNA_sizeClass=equal_21bp;ratio_strand_class=strong_bias;repetitivenessClass=high;phaseClass=none;ID=CRSL008570
chromosome_2	rtracklayer	sequence_feature	8763958	8764712	.	.	.	size=755;sizeclass=(400%2c1.5e+03];expression=0;expressionClass=specific;TE_Copia=FALSE;threeprimeUTR=FALSE;TE_Mariner=FALSE;CDS=FALSE;MSAT=FALSE;TE_Order_LINE=FALSE;TE_P=FALSE;TE_TOC1=FALSE;rRNA=FALSE;mRNA=FALSE;miRNA=FALSE;TE_TOC2=FALSE;TE_Order_LTR=FALSE;TE_Novosib=FALSE;introns=FALSE;TE_RTE=FALSE;TE_Gypsy=FALSE;fiveprimeUTR=FALSE;irs=FALSE;transposons=FALSE;TE_DIRS=FALSE;TE_Class_RET=FALSE;TE_EnSpm=FALSE;anno=FALSE;TE_TCR1=FALSE;TE_DualenRandI=FALSE;TE_REM1=FALSE;promoter=FALSE;TE_Gulliver=FALSE;exons=FALSE;TE_Class_DNA=FALSE;TE_L1=FALSE;repetativeSeq=TRUE;TE_Harbinger=FALSE;TE_Order_TIR=FALSE;TE_Order_DIRS=FALSE;trs=FALSE;genes=FALSE;TE_hAT=FALSE;TE_Order_SINE=FALSE;intergenic=TRUE;miRNAGeneID=none;miRNALocation=none;miRNAPrevDes=none;overlapType=none;transposonType=none;methCG=FALSE;methCHH=FALSE;methCHG=FALSE;methAll=FALSE;CC1883=FALSE;CC125=FALSE;CC4350=FALSE;J=FALSE;CC1883specific=FALSE;CC4350specific=FALSE;CC125specific=FALSE;Jspecific=FALSE;vegetative=TRUE;zygote=FALSE;vegetativespecific=TRUE;zygotespecific=FALSE;wtAdrian=FALSE;dcl3Adrian=FALSE;ago3Adrian=FALSE;mutantAdrian=FALSE;wtAdrianspecific=FALSE;mutantAdrianspecific=FALSE;notDCL3dependent=FALSE;DCL3dependent=FALSE;AGO3dependent=FALSE;notAGO3dependent=FALSE;phased=FALSE;phaseScore=0;countsA=1;countsT=6;countsC=0;countsG=0;predominant_5prime_letter=T;counts20=2;counts21=5;countsSmall=8;countsBig=6;countsNormal=7;ratio21vs20=1.32192809488736;ratio20vs21=-1.32192809488736;ratioSmallvsNormal=0.192645077942396;ratioBigvsNormal=-0.222392421336448;countsall=857;countsallwt=7;countsminus=3;countsplus=4;ratio_strand=-0.415037499278844;ratio_strand_abs=0.415037499278844;countsnormalwtnorm=0;repetitiveness=1;predominant_sRNA_sizeClass=smaller_20bp;phaseClass=none;ID=CRSL008580
chromosome_2	rtracklayer	sequence_feature	8771021	8772042	.	.	.	size=1022;sizeclass=(400%2c1.5e+03];expression=7;expressionClass=common;TE_Copia=FALSE;threeprimeUTR=FALSE;TE_Mariner=FALSE;CDS=FALSE;MSAT=FALSE;TE_Order_LINE=FALSE;TE_P=FALSE;TE_TOC1=FALSE;rRNA=FALSE;mRNA=FALSE;miRNA=FALSE;TE_TOC2=FALSE;TE_Order_LTR=FALSE;TE_Novosib=FALSE;introns=FALSE;TE_RTE=FALSE;TE_Gypsy=FALSE;fiveprimeUTR=FALSE;irs=FALSE;transposons=TRUE;TE_DIRS=FALSE;TE_Class_RET=FALSE;TE_EnSpm=FALSE;anno=FALSE;TE_TCR1=FALSE;TE_DualenRandI=FALSE;TE_REM1=FALSE;promoter=FALSE;TE_Gulliver=FALSE;exons=FALSE;TE_Class_DNA=TRUE;TE_L1=FALSE;repetativeSeq=TRUE;TE_Harbinger=FALSE;TE_Order_TIR=TRUE;TE_Order_DIRS=FALSE;trs=FALSE;genes=FALSE;TE_hAT=TRUE;TE_Order_SINE=FALSE;intergenic=TRUE;miRNAGeneID=none;miRNALocation=none;miRNAPrevDes=none;overlapType=TE_Class_DNA;transposonType=hAT;methCG=FALSE;methCHH=FALSE;methCHG=FALSE;methAll=FALSE;CC1883=TRUE;CC125=TRUE;CC4350=TRUE;J=FALSE;CC1883specific=FALSE;CC4350specific=FALSE;CC125specific=FALSE;Jspecific=FALSE;vegetative=TRUE;zygote=TRUE;vegetativespecific=FALSE;zygotespecific=FALSE;wtAdrian=TRUE;dcl3Adrian=TRUE;ago3Adrian=TRUE;mutantAdrian=TRUE;wtAdrianspecific=FALSE;mutantAdrianspecific=FALSE;notDCL3dependent=FALSE;DCL3dependent=FALSE;AGO3dependent=FALSE;notAGO3dependent=FALSE;phased=FALSE;phaseScore=0;countsA=131;countsT=244;countsC=2432;countsG=22;predominant_5prime_letter=C;counts20=1864;counts21=965;countsSmall=685;countsBig=450;countsNormal=2829;ratio21vs20=-0.949801012498837;ratio20vs21=0.949801012498837;ratioSmallvsNormal=-2.04611628354836;ratioBigvsNormal=-2.65229527017922;countsall=22832;countsallwt=2829;countsminus=2610;countsplus=219;ratio_strand=3.57504703185607;ratio_strand_abs=3.57504703185607;countsnormalwtnorm=179;repetitiveness=0.936726758571934;predominant_sRNA_sizeClass=equal_20bp;ratio_strand_class=strong_bias;repetitivenessClass=high;phaseClass=none;ID=CRSL008590
chromosome_2	rtracklayer	sequence_feature	8777782	8778871	.	.	.	size=1090;sizeclass=(400%2c1.5e+03];expression=2;expressionClass=inbetween;TE_Copia=FALSE;threeprimeUTR=FALSE;TE_Mariner=FALSE;CDS=FALSE;MSAT=FALSE;TE_Order_LINE=TRUE;TE_P=FALSE;TE_TOC1=FALSE;rRNA=FALSE;mRNA=FALSE;miRNA=FALSE;TE_TOC2=FALSE;TE_Order_LTR=FALSE;TE_Novosib=FALSE;introns=FALSE;TE_RTE=FALSE;TE_Gypsy=FALSE;fiveprimeUTR=FALSE;irs=FALSE;transposons=TRUE;TE_DIRS=FALSE;TE_Class_RET=TRUE;TE_EnSpm=FALSE;anno=FALSE;TE_TCR1=FALSE;TE_DualenRandI=TRUE;TE_REM1=FALSE;promoter=FALSE;TE_Gulliver=FALSE;exons=FALSE;TE_Class_DNA=TRUE;TE_L1=FALSE;repetativeSeq=TRUE;TE_Harbinger=FALSE;TE_Order_TIR=FALSE;TE_Order_DIRS=FALSE;trs=TRUE;genes=FALSE;TE_hAT=FALSE;TE_Order_SINE=FALSE;intergenic=TRUE;miRNAGeneID=none;miRNALocation=none;miRNAPrevDes=none;overlapType=TE_Class_DNA;transposonType=DualenRandI;methCG=FALSE;methCHH=FALSE;methCHG=FALSE;methAll=FALSE;CC1883=FALSE;CC125=FALSE;CC4350=TRUE;J=FALSE;CC1883specific=FALSE;CC4350specific=TRUE;CC125specific=FALSE;Jspecific=FALSE;vegetative=TRUE;zygote=TRUE;vegetativespecific=FALSE;zygotespecific=FALSE;wtAdrian=FALSE;dcl3Adrian=FALSE;ago3Adrian=FALSE;mutantAdrian=FALSE;wtAdrianspecific=FALSE;mutantAdrianspecific=FALSE;notDCL3dependent=FALSE;DCL3dependent=FALSE;AGO3dependent=FALSE;notAGO3dependent=FALSE;phased=FALSE;phaseScore=0;countsA=72;countsT=339;countsC=31;countsG=19;predominant_5prime_letter=T;counts20=103;counts21=358;countsSmall=213;countsBig=297;countsNormal=461;ratio21vs20=1.79731525008104;ratio20vs21=-1.79731525008104;ratioSmallvsNormal=-1.1139133202035;ratioBigvsNormal=-0.634303819628572;countsall=12242;countsallwt=461;countsminus=255;countsplus=206;ratio_strand=0.307852909675639;ratio_strand_abs=0.307852909675639;countsnormalwtnorm=1;repetitiveness=0.997830802603037;predominant_sRNA_sizeClass=equal_21bp;ratio_strand_class=no_bias;repetitivenessClass=high;phaseClass=none;ID=CRSL008600
chromosome_2	rtracklayer	sequence_feature	8784809	8785361	.	.	.	size=553;sizeclass=(400%2c1.5e+03];expression=2;expressionClass=inbetween;TE_Copia=FALSE;threeprimeUTR=FALSE;TE_Mariner=FALSE;CDS=FALSE;MSAT=FALSE;TE_Order_LINE=TRUE;TE_P=FALSE;TE_TOC1=FALSE;rRNA=FALSE;mRNA=TRUE;miRNA=FALSE;TE_TOC2=FALSE;TE_Order_LTR=FALSE;TE_Novosib=FALSE;introns=TRUE;TE_RTE=FALSE;TE_Gypsy=FALSE;fiveprimeUTR=FALSE;irs=FALSE;transposons=TRUE;TE_DIRS=FALSE;TE_Class_RET=TRUE;TE_EnSpm=FALSE;anno=TRUE;TE_TCR1=FALSE;TE_DualenRandI=FALSE;TE_REM1=FALSE;promoter=FALSE;TE_Gulliver=FALSE;exons=FALSE;TE_Class_DNA=FALSE;TE_L1=TRUE;repetativeSeq=TRUE;TE_Harbinger=FALSE;TE_Order_TIR=FALSE;TE_Order_DIRS=FALSE;trs=FALSE;genes=TRUE;TE_hAT=FALSE;TE_Order_SINE=FALSE;intergenic=FALSE;miRNAGeneID=none;miRNALocation=none;miRNAPrevDes=none;overlapType=intron;transposonType=L1;methCG=FALSE;methCHH=FALSE;methCHG=FALSE;methAll=FALSE;CC1883=TRUE;CC125=FALSE;CC4350=TRUE;J=FALSE;CC1883specific=FALSE;CC4350specific=FALSE;CC125specific=FALSE;Jspecific=FALSE;vegetative=TRUE;zygote=TRUE;vegetativespecific=FALSE;zygotespecific=FALSE;wtAdrian=TRUE;dcl3Adrian=FALSE;ago3Adrian=TRUE;mutantAdrian=TRUE;wtAdrianspecific=FALSE;mutantAdrianspecific=FALSE;notDCL3dependent=FALSE;DCL3dependent=TRUE;AGO3dependent=FALSE;notAGO3dependent=FALSE;phased=FALSE;phaseScore=0;countsA=140;countsT=387;countsC=37;countsG=23;predominant_5prime_letter=T;counts20=107;counts21=480;countsSmall=216;countsBig=402;countsNormal=587;ratio21vs20=2.16542360920737;ratio20vs21=-2.16542360920737;ratioSmallvsNormal=-1.44232919094658;ratioBigvsNormal=-0.546165001931124;countsall=19735;countsallwt=587;countsminus=163;countsplus=424;ratio_strand=-1.37919230033212;ratio_strand_abs=1.37919230033212;countsnormalwtnorm=2;repetitiveness=0.996592844974446;predominant_sRNA_sizeClass=equal_21bp;ratio_strand_class=med_bias;repetitivenessClass=high;phaseClass=none;ID=CRSL008610
chromosome_2	rtracklayer	sequence_feature	8793904	8794540	.	.	.	size=637;sizeclass=(400%2c1.5e+03];expression=1;expressionClass=specific;TE_Copia=TRUE;threeprimeUTR=FALSE;TE_Mariner=FALSE;CDS=TRUE;MSAT=FALSE;TE_Order_LINE=FALSE;TE_P=FALSE;TE_TOC1=FALSE;rRNA=FALSE;mRNA=TRUE;miRNA=FALSE;TE_TOC2=FALSE;TE_Order_LTR=TRUE;TE_Novosib=FALSE;introns=TRUE;TE_RTE=FALSE;TE_Gypsy=FALSE;fiveprimeUTR=TRUE;irs=FALSE;transposons=TRUE;TE_DIRS=FALSE;TE_Class_RET=TRUE;TE_EnSpm=FALSE;anno=TRUE;TE_TCR1=FALSE;TE_DualenRandI=FALSE;TE_REM1=FALSE;promoter=TRUE;TE_Gulliver=FALSE;exons=TRUE;TE_Class_DNA=FALSE;TE_L1=FALSE;repetativeSeq=TRUE;TE_Harbinger=FALSE;TE_Order_TIR=FALSE;TE_Order_DIRS=FALSE;trs=FALSE;genes=TRUE;TE_hAT=FALSE;TE_Order_SINE=FALSE;intergenic=FALSE;miRNAGeneID=none;miRNALocation=none;miRNAPrevDes=none;overlapType=five_prime_UTR;transposonType=Copia;methCG=FALSE;methCHH=FALSE;methCHG=FALSE;methAll=FALSE;CC1883=FALSE;CC125=FALSE;CC4350=TRUE;J=FALSE;CC1883specific=FALSE;CC4350specific=TRUE;CC125specific=FALSE;Jspecific=FALSE;vegetative=TRUE;zygote=TRUE;vegetativespecific=FALSE;zygotespecific=FALSE;wtAdrian=FALSE;dcl3Adrian=FALSE;ago3Adrian=FALSE;mutantAdrian=FALSE;wtAdrianspecific=FALSE;mutantAdrianspecific=FALSE;notDCL3dependent=FALSE;DCL3dependent=FALSE;AGO3dependent=FALSE;notAGO3dependent=FALSE;phased=FALSE;phaseScore=0;countsA=40;countsT=187;countsC=30;countsG=17;predominant_5prime_letter=T;counts20=60;counts21=214;countsSmall=112;countsBig=51;countsNormal=274;ratio21vs20=1.83457639079263;ratio20vs21=-1.83457639079263;ratioSmallvsNormal=-1.29067716090292;ratioBigvsNormal=-2.42560674098903;countsall=14542;countsallwt=274;countsminus=106;countsplus=168;ratio_strand=-0.664396968215561;ratio_strand_abs=0.664396968215561;countsnormalwtnorm=0;repetitiveness=1;predominant_sRNA_sizeClass=equal_21bp;ratio_strand_class=no_bias;repetitivenessClass=high;phaseClass=none;ID=CRSL008620
chromosome_2	rtracklayer	sequence_feature	8800473	8800849	.	.	.	size=377;sizeclass=(100%2c400];expression=0;expressionClass=specific;TE_Copia=TRUE;threeprimeUTR=FALSE;TE_Mariner=FALSE;CDS=FALSE;MSAT=FALSE;TE_Order_LINE=FALSE;TE_P=FALSE;TE_TOC1=FALSE;rRNA=FALSE;mRNA=FALSE;miRNA=FALSE;TE_TOC2=FALSE;TE_Order_LTR=TRUE;TE_Novosib=FALSE;introns=FALSE;TE_RTE=FALSE;TE_Gypsy=FALSE;fiveprimeUTR=FALSE;irs=FALSE;transposons=TRUE;TE_DIRS=FALSE;TE_Class_RET=TRUE;TE_EnSpm=FALSE;anno=FALSE;TE_TCR1=FALSE;TE_DualenRandI=FALSE;TE_REM1=FALSE;promoter=FALSE;TE_Gulliver=FALSE;exons=FALSE;TE_Class_DNA=FALSE;TE_L1=FALSE;repetativeSeq=TRUE;TE_Harbinger=FALSE;TE_Order_TIR=FALSE;TE_Order_DIRS=FALSE;trs=FALSE;genes=FALSE;TE_hAT=FALSE;TE_Order_SINE=FALSE;intergenic=TRUE;miRNAGeneID=none;miRNALocation=none;miRNAPrevDes=none;overlapType=TE_Class_RET;transposonType=Copia;methCG=FALSE;methCHH=FALSE;methCHG=FALSE;methAll=FALSE;CC1883=FALSE;CC125=FALSE;CC4350=FALSE;J=FALSE;CC1883specific=FALSE;CC4350specific=FALSE;CC125specific=FALSE;Jspecific=FALSE;vegetative=TRUE;zygote=FALSE;vegetativespecific=TRUE;zygotespecific=FALSE;wtAdrian=FALSE;dcl3Adrian=FALSE;ago3Adrian=FALSE;mutantAdrian=FALSE;wtAdrianspecific=FALSE;mutantAdrianspecific=FALSE;notDCL3dependent=FALSE;DCL3dependent=FALSE;AGO3dependent=FALSE;notAGO3dependent=FALSE;phased=FALSE;phaseScore=0;countsA=1;countsT=2;countsC=0;countsG=0;counts20=1;counts21=2;countsSmall=4;countsBig=5;countsNormal=3;ratio21vs20=NaN;ratio20vs21=NaN;ratioSmallvsNormal=0.415037499278844;ratioBigvsNormal=0.736965594166206;countsall=745;countsallwt=3;countsminus=0;countsplus=3;ratio_strand=NaN;ratio_strand_abs=NaN;countsnormalwtnorm=0;repetitiveness=1;predominant_sRNA_sizeClass=larger_21bp;phaseClass=none;ID=CRSL008630
chromosome_2	rtracklayer	sequence_feature	8816869	8817657	.	.	.	size=789;sizeclass=(400%2c1.5e+03];expression=0;expressionClass=specific;TE_Copia=FALSE;threeprimeUTR=TRUE;TE_Mariner=FALSE;CDS=TRUE;MSAT=FALSE;TE_Order_LINE=TRUE;TE_P=FALSE;TE_TOC1=FALSE;rRNA=FALSE;mRNA=TRUE;miRNA=FALSE;TE_TOC2=FALSE;TE_Order_LTR=FALSE;TE_Novosib=FALSE;introns=TRUE;TE_RTE=FALSE;TE_Gypsy=FALSE;fiveprimeUTR=TRUE;irs=FALSE;transposons=TRUE;TE_DIRS=FALSE;TE_Class_RET=TRUE;TE_EnSpm=FALSE;anno=TRUE;TE_TCR1=FALSE;TE_DualenRandI=TRUE;TE_REM1=FALSE;promoter=TRUE;TE_Gulliver=FALSE;exons=TRUE;TE_Class_DNA=FALSE;TE_L1=FALSE;repetativeSeq=TRUE;TE_Harbinger=FALSE;TE_Order_TIR=FALSE;TE_Order_DIRS=FALSE;trs=FALSE;genes=TRUE;TE_hAT=FALSE;TE_Order_SINE=FALSE;intergenic=FALSE;miRNAGeneID=none;miRNALocation=none;miRNAPrevDes=none;overlapType=five_prime_UTR;transposonType=DualenRandI;methCG=FALSE;methCHH=FALSE;methCHG=FALSE;methAll=FALSE;CC1883=FALSE;CC125=FALSE;CC4350=FALSE;J=FALSE;CC1883specific=FALSE;CC4350specific=FALSE;CC125specific=FALSE;Jspecific=FALSE;vegetative=TRUE;zygote=FALSE;vegetativespecific=TRUE;zygotespecific=FALSE;wtAdrian=FALSE;dcl3Adrian=FALSE;ago3Adrian=FALSE;mutantAdrian=FALSE;wtAdrianspecific=FALSE;mutantAdrianspecific=FALSE;notDCL3dependent=FALSE;DCL3dependent=FALSE;AGO3dependent=FALSE;notAGO3dependent=FALSE;phased=FALSE;phaseScore=0;countsA=5;countsT=39;countsC=0;countsG=0;predominant_5prime_letter=T;counts20=18;counts21=26;countsSmall=36;countsBig=16;countsNormal=44;ratio21vs20=0.53051471669878;ratio20vs21=-0.53051471669878;ratioSmallvsNormal=-0.289506617194985;ratioBigvsNormal=-1.4594316186373;countsall=1364;countsallwt=44;countsminus=6;countsplus=38;ratio_strand=-2.66296501272243;ratio_strand_abs=2.66296501272243;countsnormalwtnorm=0;repetitiveness=1;predominant_sRNA_sizeClass=smaller_20bp;ratio_strand_class=med_bias;repetitivenessClass=high;phaseClass=none;ID=CRSL008640
chromosome_2	rtracklayer	sequence_feature	8818921	8819626	.	.	.	size=706;sizeclass=(400%2c1.5e+03];expression=1;expressionClass=specific;TE_Copia=FALSE;threeprimeUTR=TRUE;TE_Mariner=FALSE;CDS=FALSE;MSAT=FALSE;TE_Order_LINE=FALSE;TE_P=FALSE;TE_TOC1=FALSE;rRNA=FALSE;mRNA=TRUE;miRNA=FALSE;TE_TOC2=FALSE;TE_Order_LTR=FALSE;TE_Novosib=FALSE;introns=FALSE;TE_RTE=FALSE;TE_Gypsy=FALSE;fiveprimeUTR=FALSE;irs=FALSE;transposons=FALSE;TE_DIRS=FALSE;TE_Class_RET=FALSE;TE_EnSpm=FALSE;anno=TRUE;TE_TCR1=FALSE;TE_DualenRandI=FALSE;TE_REM1=FALSE;promoter=FALSE;TE_Gulliver=FALSE;exons=TRUE;TE_Class_DNA=FALSE;TE_L1=FALSE;repetativeSeq=TRUE;TE_Harbinger=FALSE;TE_Order_TIR=FALSE;TE_Order_DIRS=FALSE;trs=FALSE;genes=TRUE;TE_hAT=FALSE;TE_Order_SINE=FALSE;intergenic=FALSE;miRNAGeneID=none;miRNALocation=none;miRNAPrevDes=none;overlapType=three_prime_UTR;transposonType=none;methCG=FALSE;methCHH=FALSE;methCHG=FALSE;methAll=FALSE;CC1883=FALSE;CC125=FALSE;CC4350=TRUE;J=FALSE;CC1883specific=FALSE;CC4350specific=TRUE;CC125specific=FALSE;Jspecific=FALSE;vegetative=TRUE;zygote=TRUE;vegetativespecific=FALSE;zygotespecific=FALSE;wtAdrian=FALSE;dcl3Adrian=FALSE;ago3Adrian=FALSE;mutantAdrian=FALSE;wtAdrianspecific=FALSE;mutantAdrianspecific=FALSE;notDCL3dependent=FALSE;DCL3dependent=FALSE;AGO3dependent=FALSE;notAGO3dependent=FALSE;phased=FALSE;phaseScore=0;countsA=40;countsT=187;countsC=30;countsG=17;predominant_5prime_letter=T;counts20=60;counts21=214;countsSmall=112;countsBig=67;countsNormal=274;ratio21vs20=1.83457639079263;ratio20vs21=-1.83457639079263;ratioSmallvsNormal=-1.29067716090292;ratioBigvsNormal=-2.03194289250275;countsall=14535;countsallwt=274;countsminus=106;countsplus=168;ratio_strand=-0.664396968215561;ratio_strand_abs=0.664396968215561;countsnormalwtnorm=0;repetitiveness=1;predominant_sRNA_sizeClass=equal_21bp;ratio_strand_class=no_bias;repetitivenessClass=high;phaseClass=none;ID=CRSL008650
chromosome_2	rtracklayer	sequence_feature	8819627	8820512	.	.	.	size=886;sizeclass=(400%2c1.5e+03];expression=0;expressionClass=specific;TE_Copia=FALSE;threeprimeUTR=TRUE;TE_Mariner=FALSE;CDS=FALSE;MSAT=FALSE;TE_Order_LINE=FALSE;TE_P=FALSE;TE_TOC1=FALSE;rRNA=FALSE;mRNA=TRUE;miRNA=FALSE;TE_TOC2=FALSE;TE_Order_LTR=FALSE;TE_Novosib=FALSE;introns=FALSE;TE_RTE=FALSE;TE_Gypsy=FALSE;fiveprimeUTR=FALSE;irs=FALSE;transposons=FALSE;TE_DIRS=FALSE;TE_Class_RET=FALSE;TE_EnSpm=FALSE;anno=TRUE;TE_TCR1=FALSE;TE_DualenRandI=FALSE;TE_REM1=FALSE;promoter=FALSE;TE_Gulliver=FALSE;exons=TRUE;TE_Class_DNA=FALSE;TE_L1=FALSE;repetativeSeq=TRUE;TE_Harbinger=FALSE;TE_Order_TIR=FALSE;TE_Order_DIRS=FALSE;trs=FALSE;genes=TRUE;TE_hAT=FALSE;TE_Order_SINE=FALSE;intergenic=FALSE;miRNAGeneID=none;miRNALocation=none;miRNAPrevDes=none;overlapType=three_prime_UTR;transposonType=none;methCG=FALSE;methCHH=FALSE;methCHG=FALSE;methAll=FALSE;CC1883=FALSE;CC125=FALSE;CC4350=FALSE;J=FALSE;CC1883specific=FALSE;CC4350specific=FALSE;CC125specific=FALSE;Jspecific=FALSE;vegetative=TRUE;zygote=FALSE;vegetativespecific=TRUE;zygotespecific=FALSE;wtAdrian=FALSE;dcl3Adrian=FALSE;ago3Adrian=FALSE;mutantAdrian=FALSE;wtAdrianspecific=FALSE;mutantAdrianspecific=FALSE;notDCL3dependent=FALSE;DCL3dependent=FALSE;AGO3dependent=FALSE;notAGO3dependent=FALSE;phased=FALSE;phaseScore=0;countsA=1;countsT=8;countsC=0;countsG=0;predominant_5prime_letter=T;counts20=4;counts21=5;countsSmall=12;countsBig=6;countsNormal=9;ratio21vs20=0.321928094887362;ratio20vs21=-0.321928094887362;ratioSmallvsNormal=0.415037499278844;ratioBigvsNormal=-0.584962500721156;countsall=897;countsallwt=9;countsminus=3;countsplus=6;ratio_strand=-1;ratio_strand_abs=1;countsnormalwtnorm=0;repetitiveness=1;predominant_sRNA_sizeClass=smaller_20bp;repetitivenessClass=med;phaseClass=none;ID=CRSL008660
chromosome_2	rtracklayer	sequence_feature	8822278	8822949	.	.	.	size=672;sizeclass=(400%2c1.5e+03];expression=9;expressionClass=common;TE_Copia=FALSE;threeprimeUTR=FALSE;TE_Mariner=FALSE;CDS=TRUE;MSAT=FALSE;TE_Order_LINE=TRUE;TE_P=FALSE;TE_TOC1=FALSE;rRNA=FALSE;mRNA=TRUE;miRNA=FALSE;TE_TOC2=FALSE;TE_Order_LTR=FALSE;TE_Novosib=FALSE;introns=FALSE;TE_RTE=FALSE;TE_Gypsy=FALSE;fiveprimeUTR=TRUE;irs=FALSE;transposons=TRUE;TE_DIRS=FALSE;TE_Class_RET=TRUE;TE_EnSpm=FALSE;anno=TRUE;TE_TCR1=FALSE;TE_DualenRandI=TRUE;TE_REM1=FALSE;promoter=TRUE;TE_Gulliver=FALSE;exons=TRUE;TE_Class_DNA=FALSE;TE_L1=FALSE;repetativeSeq=TRUE;TE_Harbinger=FALSE;TE_Order_TIR=FALSE;TE_Order_DIRS=FALSE;trs=TRUE;genes=TRUE;TE_hAT=FALSE;TE_Order_SINE=FALSE;intergenic=FALSE;miRNAGeneID=none;miRNALocation=none;miRNAPrevDes=none;overlapType=five_prime_UTR;transposonType=DualenRandI;methCG=FALSE;methCHH=FALSE;methCHG=FALSE;methAll=FALSE;CC1883=TRUE;CC125=TRUE;CC4350=TRUE;J=FALSE;CC1883specific=FALSE;CC4350specific=FALSE;CC125specific=FALSE;Jspecific=FALSE;vegetative=TRUE;zygote=FALSE;vegetativespecific=TRUE;zygotespecific=FALSE;wtAdrian=FALSE;dcl3Adrian=TRUE;ago3Adrian=FALSE;mutantAdrian=TRUE;wtAdrianspecific=FALSE;mutantAdrianspecific=TRUE;notDCL3dependent=TRUE;DCL3dependent=FALSE;AGO3dependent=FALSE;notAGO3dependent=FALSE;phased=FALSE;phaseScore=0;countsA=32;countsT=174;countsC=31;countsG=62;predominant_5prime_letter=GT;counts20=160;counts21=139;countsSmall=1297;countsBig=877;countsNormal=299;ratio21vs20=-0.202987022163855;ratio20vs21=0.202987022163855;ratioSmallvsNormal=2.11696109005359;ratioBigvsNormal=1.55243135824663;countsall=15980;countsallwt=299;countsminus=295;countsplus=4;ratio_strand=6.2045711442492;ratio_strand_abs=6.2045711442492;countsnormalwtnorm=10;repetitiveness=0.966555183946488;predominant_sRNA_sizeClass=smaller_20bp;ratio_strand_class=strong_bias;repetitivenessClass=high;phaseClass=none;ID=CRSL008670
chromosome_2	rtracklayer	sequence_feature	8867563	8868445	.	.	.	size=883;sizeclass=(400%2c1.5e+03];expression=11;expressionClass=common;TE_Copia=FALSE;threeprimeUTR=FALSE;TE_Mariner=TRUE;CDS=FALSE;MSAT=FALSE;TE_Order_LINE=TRUE;TE_P=TRUE;TE_TOC1=FALSE;rRNA=FALSE;mRNA=FALSE;miRNA=FALSE;TE_TOC2=FALSE;TE_Order_LTR=FALSE;TE_Novosib=FALSE;introns=FALSE;TE_RTE=FALSE;TE_Gypsy=FALSE;fiveprimeUTR=FALSE;irs=TRUE;transposons=TRUE;TE_DIRS=FALSE;TE_Class_RET=TRUE;TE_EnSpm=FALSE;anno=FALSE;TE_TCR1=FALSE;TE_DualenRandI=TRUE;TE_REM1=FALSE;promoter=FALSE;TE_Gulliver=FALSE;exons=FALSE;TE_Class_DNA=TRUE;TE_L1=FALSE;repetativeSeq=TRUE;TE_Harbinger=FALSE;TE_Order_TIR=TRUE;TE_Order_DIRS=FALSE;trs=FALSE;genes=FALSE;TE_hAT=FALSE;TE_Order_SINE=FALSE;intergenic=TRUE;miRNAGeneID=none;miRNALocation=none;miRNAPrevDes=none;overlapType=TE_Class_DNA;transposonType=Mariner;methCG=TRUE;methCHH=FALSE;methCHG=FALSE;methAll=TRUE;CC1883=TRUE;CC125=TRUE;CC4350=TRUE;J=FALSE;CC1883specific=FALSE;CC4350specific=FALSE;CC125specific=FALSE;Jspecific=FALSE;vegetative=TRUE;zygote=FALSE;vegetativespecific=TRUE;zygotespecific=FALSE;wtAdrian=FALSE;dcl3Adrian=TRUE;ago3Adrian=FALSE;mutantAdrian=TRUE;wtAdrianspecific=FALSE;mutantAdrianspecific=TRUE;notDCL3dependent=TRUE;DCL3dependent=FALSE;AGO3dependent=FALSE;notAGO3dependent=FALSE;phased=FALSE;phaseScore=0;countsA=130;countsT=762;countsC=54;countsG=84;predominant_5prime_letter=T;counts20=289;counts21=741;countsSmall=1468;countsBig=1011;countsNormal=1030;ratio21vs20=1.35840404980516;ratio20vs21=-1.35840404980516;ratioSmallvsNormal=0.511207630772632;ratioBigvsNormal=-0.026861340167566;countsall=20645;countsallwt=1030;countsminus=765;countsplus=265;ratio_strand=1.52946738812945;ratio_strand_abs=1.52946738812945;countsnormalwtnorm=35;repetitiveness=0.966019417475728;predominant_sRNA_sizeClass=smaller_20bp;ratio_strand_class=med_bias;repetitivenessClass=high;phaseClass=none;ID=CRSL008680
chromosome_2	rtracklayer	sequence_feature	8887220	8887963	.	.	.	size=744;sizeclass=(400%2c1.5e+03];expression=1;expressionClass=specific;TE_Copia=FALSE;threeprimeUTR=FALSE;TE_Mariner=FALSE;CDS=FALSE;MSAT=FALSE;TE_Order_LINE=FALSE;TE_P=TRUE;TE_TOC1=FALSE;rRNA=FALSE;mRNA=FALSE;miRNA=FALSE;TE_TOC2=FALSE;TE_Order_LTR=FALSE;TE_Novosib=FALSE;introns=FALSE;TE_RTE=FALSE;TE_Gypsy=FALSE;fiveprimeUTR=FALSE;irs=TRUE;transposons=TRUE;TE_DIRS=FALSE;TE_Class_RET=FALSE;TE_EnSpm=FALSE;anno=FALSE;TE_TCR1=FALSE;TE_DualenRandI=FALSE;TE_REM1=FALSE;promoter=FALSE;TE_Gulliver=FALSE;exons=FALSE;TE_Class_DNA=TRUE;TE_L1=FALSE;repetativeSeq=TRUE;TE_Harbinger=FALSE;TE_Order_TIR=TRUE;TE_Order_DIRS=FALSE;trs=FALSE;genes=FALSE;TE_hAT=FALSE;TE_Order_SINE=FALSE;intergenic=TRUE;miRNAGeneID=none;miRNALocation=none;miRNAPrevDes=none;overlapType=TE_Class_DNA;transposonType=P;methCG=FALSE;methCHH=FALSE;methCHG=FALSE;methAll=FALSE;CC1883=FALSE;CC125=FALSE;CC4350=TRUE;J=FALSE;CC1883specific=FALSE;CC4350specific=TRUE;CC125specific=FALSE;Jspecific=FALSE;vegetative=TRUE;zygote=TRUE;vegetativespecific=FALSE;zygotespecific=FALSE;wtAdrian=FALSE;dcl3Adrian=FALSE;ago3Adrian=FALSE;mutantAdrian=FALSE;wtAdrianspecific=FALSE;mutantAdrianspecific=FALSE;notDCL3dependent=FALSE;DCL3dependent=FALSE;AGO3dependent=FALSE;notAGO3dependent=FALSE;phased=FALSE;phaseScore=0;countsA=59;countsT=241;countsC=8;countsG=4;predominant_5prime_letter=T;counts20=186;counts21=126;countsSmall=34;countsBig=67;countsNormal=312;ratio21vs20=-0.561878887608115;ratio20vs21=0.561878887608115;ratioSmallvsNormal=-3.19793937761191;ratioBigvsNormal=-2.21931302840448;countsall=11188;countsallwt=312;countsminus=118;countsplus=194;ratio_strand=-0.717269792825286;ratio_strand_abs=0.717269792825286;countsnormalwtnorm=22;repetitiveness=0.92948717948718;predominant_sRNA_sizeClass=equal_20bp;ratio_strand_class=no_bias;repetitivenessClass=high;phaseClass=none;ID=CRSL008690
chromosome_2	rtracklayer	sequence_feature	8893441	8894355	.	.	.	size=915;sizeclass=(400%2c1.5e+03];expression=1;expressionClass=specific;TE_Copia=FALSE;threeprimeUTR=FALSE;TE_Mariner=FALSE;CDS=FALSE;MSAT=FALSE;TE_Order_LINE=FALSE;TE_P=FALSE;TE_TOC1=FALSE;rRNA=FALSE;mRNA=FALSE;miRNA=FALSE;TE_TOC2=FALSE;TE_Order_LTR=FALSE;TE_Novosib=FALSE;introns=FALSE;TE_RTE=FALSE;TE_Gypsy=FALSE;fiveprimeUTR=FALSE;irs=FALSE;transposons=TRUE;TE_DIRS=FALSE;TE_Class_RET=FALSE;TE_EnSpm=FALSE;anno=FALSE;TE_TCR1=FALSE;TE_DualenRandI=FALSE;TE_REM1=FALSE;promoter=FALSE;TE_Gulliver=FALSE;exons=FALSE;TE_Class_DNA=TRUE;TE_L1=FALSE;repetativeSeq=TRUE;TE_Harbinger=FALSE;TE_Order_TIR=TRUE;TE_Order_DIRS=FALSE;trs=TRUE;genes=FALSE;TE_hAT=TRUE;TE_Order_SINE=FALSE;intergenic=TRUE;miRNAGeneID=none;miRNALocation=none;miRNAPrevDes=none;overlapType=TE_Class_DNA;transposonType=hAT;methCG=FALSE;methCHH=FALSE;methCHG=FALSE;methAll=FALSE;CC1883=FALSE;CC125=TRUE;CC4350=TRUE;J=FALSE;CC1883specific=FALSE;CC4350specific=FALSE;CC125specific=FALSE;Jspecific=FALSE;vegetative=TRUE;zygote=FALSE;vegetativespecific=TRUE;zygotespecific=FALSE;wtAdrian=FALSE;dcl3Adrian=FALSE;ago3Adrian=FALSE;mutantAdrian=FALSE;wtAdrianspecific=FALSE;mutantAdrianspecific=FALSE;notDCL3dependent=FALSE;DCL3dependent=FALSE;AGO3dependent=FALSE;notAGO3dependent=FALSE;phased=FALSE;phaseScore=0;countsA=60;countsT=348;countsC=20;countsG=18;predominant_5prime_letter=T;counts20=236;counts21=210;countsSmall=96;countsBig=42;countsNormal=446;ratio21vs20=-0.168397531695719;ratio20vs21=0.168397531695719;ratioSmallvsNormal=-2.21593739919915;ratioBigvsNormal=-3.40858247714154;countsall=8856;countsallwt=446;countsminus=184;countsplus=262;ratio_strand=-0.509861045480438;ratio_strand_abs=0.509861045480438;countsnormalwtnorm=19;repetitiveness=0.957399103139013;predominant_sRNA_sizeClass=equal_20bp;ratio_strand_class=no_bias;repetitivenessClass=high;phaseClass=none;ID=CRSL008700
chromosome_2	rtracklayer	sequence_feature	8941757	8942434	.	.	.	size=678;sizeclass=(400%2c1.5e+03];expression=10;expressionClass=common;TE_Copia=FALSE;threeprimeUTR=FALSE;TE_Mariner=FALSE;CDS=FALSE;MSAT=FALSE;TE_Order_LINE=TRUE;TE_P=FALSE;TE_TOC1=FALSE;rRNA=FALSE;mRNA=FALSE;miRNA=FALSE;TE_TOC2=FALSE;TE_Order_LTR=FALSE;TE_Novosib=FALSE;introns=FALSE;TE_RTE=TRUE;TE_Gypsy=FALSE;fiveprimeUTR=FALSE;irs=FALSE;transposons=TRUE;TE_DIRS=FALSE;TE_Class_RET=TRUE;TE_EnSpm=FALSE;anno=FALSE;TE_TCR1=FALSE;TE_DualenRandI=FALSE;TE_REM1=FALSE;promoter=FALSE;TE_Gulliver=FALSE;exons=FALSE;TE_Class_DNA=FALSE;TE_L1=FALSE;repetativeSeq=TRUE;TE_Harbinger=FALSE;TE_Order_TIR=FALSE;TE_Order_DIRS=FALSE;trs=TRUE;genes=FALSE;TE_hAT=FALSE;TE_Order_SINE=FALSE;intergenic=TRUE;miRNAGeneID=none;miRNALocation=none;miRNAPrevDes=none;overlapType=TE_Class_RET;transposonType=RTE;methCG=FALSE;methCHH=FALSE;methCHG=FALSE;methAll=FALSE;CC1883=TRUE;CC125=TRUE;CC4350=TRUE;J=FALSE;CC1883specific=FALSE;CC4350specific=FALSE;CC125specific=FALSE;Jspecific=FALSE;vegetative=TRUE;zygote=TRUE;vegetativespecific=FALSE;zygotespecific=FALSE;wtAdrian=TRUE;dcl3Adrian=FALSE;ago3Adrian=TRUE;mutantAdrian=TRUE;wtAdrianspecific=FALSE;mutantAdrianspecific=FALSE;notDCL3dependent=FALSE;DCL3dependent=TRUE;AGO3dependent=FALSE;notAGO3dependent=FALSE;phased=FALSE;phaseScore=0;countsA=292;countsT=609;countsC=39;countsG=118;predominant_5prime_letter=T;counts20=505;counts21=553;countsSmall=1388;countsBig=1221;countsNormal=1058;ratio21vs20=0.13099609259555;ratio20vs21=-0.13099609259555;ratioSmallvsNormal=0.391667940464235;ratioBigvsNormal=0.206723572873378;countsall=24237;countsallwt=1058;countsminus=628;countsplus=430;ratio_strand=0.546427899302167;ratio_strand_abs=0.546427899302167;countsnormalwtnorm=11;repetitiveness=0.989603024574669;predominant_sRNA_sizeClass=smaller_20bp;ratio_strand_class=med_bias;repetitivenessClass=high;phaseClass=none;ID=CRSL008710
chromosome_2	rtracklayer	sequence_feature	8948651	8949476	.	.	.	size=826;sizeclass=(400%2c1.5e+03];expression=8;expressionClass=common;TE_Copia=FALSE;threeprimeUTR=FALSE;TE_Mariner=FALSE;CDS=TRUE;MSAT=FALSE;TE_Order_LINE=TRUE;TE_P=FALSE;TE_TOC1=FALSE;rRNA=FALSE;mRNA=TRUE;miRNA=FALSE;TE_TOC2=FALSE;TE_Order_LTR=FALSE;TE_Novosib=FALSE;introns=TRUE;TE_RTE=FALSE;TE_Gypsy=FALSE;fiveprimeUTR=FALSE;irs=FALSE;transposons=TRUE;TE_DIRS=FALSE;TE_Class_RET=TRUE;TE_EnSpm=FALSE;anno=TRUE;TE_TCR1=FALSE;TE_DualenRandI=TRUE;TE_REM1=FALSE;promoter=FALSE;TE_Gulliver=FALSE;exons=TRUE;TE_Class_DNA=FALSE;TE_L1=FALSE;repetativeSeq=TRUE;TE_Harbinger=FALSE;TE_Order_TIR=FALSE;TE_Order_DIRS=FALSE;trs=TRUE;genes=TRUE;TE_hAT=FALSE;TE_Order_SINE=FALSE;intergenic=FALSE;miRNAGeneID=none;miRNALocation=none;miRNAPrevDes=none;overlapType=exon;transposonType=DualenRandI;methCG=FALSE;methCHH=FALSE;methCHG=FALSE;methAll=FALSE;CC1883=FALSE;CC125=TRUE;CC4350=TRUE;J=FALSE;CC1883specific=FALSE;CC4350specific=FALSE;CC125specific=FALSE;Jspecific=FALSE;vegetative=TRUE;zygote=FALSE;vegetativespecific=TRUE;zygotespecific=FALSE;wtAdrian=FALSE;dcl3Adrian=FALSE;ago3Adrian=FALSE;mutantAdrian=FALSE;wtAdrianspecific=FALSE;mutantAdrianspecific=FALSE;notDCL3dependent=FALSE;DCL3dependent=FALSE;AGO3dependent=FALSE;notAGO3dependent=FALSE;phased=FALSE;phaseScore=0;countsA=32;countsT=173;countsC=39;countsG=62;predominant_5prime_letter=GT;counts20=163;counts21=143;countsSmall=1298;countsBig=872;countsNormal=306;ratio21vs20=-0.188856817452688;ratio20vs21=0.188856817452688;ratioSmallvsNormal=2.08468682530649;ratioBigvsNormal=1.51079648208427;countsall=16285;countsallwt=306;countsminus=303;countsplus=3;ratio_strand=6.65821148275179;ratio_strand_abs=6.65821148275179;countsnormalwtnorm=10;repetitiveness=0.967320261437909;predominant_sRNA_sizeClass=smaller_20bp;ratio_strand_class=strong_bias;repetitivenessClass=high;phaseClass=none;ID=CRSL008720
chromosome_2	rtracklayer	sequence_feature	8952941	8953525	.	.	.	size=585;sizeclass=(400%2c1.5e+03];expression=8;expressionClass=common;TE_Copia=FALSE;threeprimeUTR=FALSE;TE_Mariner=FALSE;CDS=FALSE;MSAT=FALSE;TE_Order_LINE=FALSE;TE_P=FALSE;TE_TOC1=FALSE;rRNA=FALSE;mRNA=TRUE;miRNA=FALSE;TE_TOC2=FALSE;TE_Order_LTR=FALSE;TE_Novosib=FALSE;introns=FALSE;TE_RTE=FALSE;TE_Gypsy=FALSE;fiveprimeUTR=TRUE;irs=FALSE;transposons=FALSE;TE_DIRS=FALSE;TE_Class_RET=FALSE;TE_EnSpm=FALSE;anno=TRUE;TE_TCR1=FALSE;TE_DualenRandI=FALSE;TE_REM1=FALSE;promoter=TRUE;TE_Gulliver=FALSE;exons=TRUE;TE_Class_DNA=FALSE;TE_L1=FALSE;repetativeSeq=FALSE;TE_Harbinger=FALSE;TE_Order_TIR=FALSE;TE_Order_DIRS=FALSE;trs=FALSE;genes=TRUE;TE_hAT=FALSE;TE_Order_SINE=FALSE;intergenic=FALSE;miRNAGeneID=none;miRNALocation=none;miRNAPrevDes=none;overlapType=five_prime_UTR;transposonType=none;methCG=FALSE;methCHH=FALSE;methCHG=FALSE;methAll=FALSE;CC1883=TRUE;CC125=TRUE;CC4350=TRUE;J=FALSE;CC1883specific=FALSE;CC4350specific=FALSE;CC125specific=FALSE;Jspecific=FALSE;vegetative=TRUE;zygote=TRUE;vegetativespecific=FALSE;zygotespecific=FALSE;wtAdrian=TRUE;dcl3Adrian=FALSE;ago3Adrian=TRUE;mutantAdrian=TRUE;wtAdrianspecific=FALSE;mutantAdrianspecific=FALSE;notDCL3dependent=FALSE;DCL3dependent=TRUE;AGO3dependent=FALSE;notAGO3dependent=FALSE;phased=FALSE;phaseScore=0;countsA=1633;countsT=3065;countsC=80;countsG=145;predominant_5prime_letter=T;counts20=814;counts21=4109;countsSmall=420;countsBig=723;countsNormal=4923;ratio21vs20=2.33568663090141;ratio20vs21=-2.33568663090141;ratioSmallvsNormal=-3.55107650656875;ratioBigvsNormal=-2.76747018728375;countsall=109252;countsallwt=4923;countsminus=650;countsplus=4273;ratio_strand=-2.71673769376529;ratio_strand_abs=2.71673769376529;countsnormalwtnorm=627;repetitiveness=0.872638634978672;predominant_sRNA_sizeClass=equal_21bp;ratio_strand_class=strong_bias;repetitivenessClass=med;phaseClass=none;ID=CRSL008730
chromosome_2	rtracklayer	sequence_feature	8954407	8955030	.	.	.	size=624;sizeclass=(400%2c1.5e+03];expression=2;expressionClass=inbetween;TE_Copia=TRUE;threeprimeUTR=FALSE;TE_Mariner=FALSE;CDS=FALSE;MSAT=FALSE;TE_Order_LINE=FALSE;TE_P=FALSE;TE_TOC1=FALSE;rRNA=FALSE;mRNA=FALSE;miRNA=FALSE;TE_TOC2=FALSE;TE_Order_LTR=TRUE;TE_Novosib=FALSE;introns=FALSE;TE_RTE=FALSE;TE_Gypsy=FALSE;fiveprimeUTR=FALSE;irs=FALSE;transposons=TRUE;TE_DIRS=FALSE;TE_Class_RET=TRUE;TE_EnSpm=FALSE;anno=FALSE;TE_TCR1=FALSE;TE_DualenRandI=FALSE;TE_REM1=FALSE;promoter=FALSE;TE_Gulliver=FALSE;exons=FALSE;TE_Class_DNA=FALSE;TE_L1=FALSE;repetativeSeq=TRUE;TE_Harbinger=FALSE;TE_Order_TIR=FALSE;TE_Order_DIRS=FALSE;trs=TRUE;genes=FALSE;TE_hAT=FALSE;TE_Order_SINE=FALSE;intergenic=TRUE;miRNAGeneID=none;miRNALocation=none;miRNAPrevDes=none;overlapType=TE_Class_RET;transposonType=Copia;methCG=FALSE;methCHH=FALSE;methCHG=FALSE;methAll=FALSE;CC1883=FALSE;CC125=FALSE;CC4350=FALSE;J=FALSE;CC1883specific=FALSE;CC4350specific=FALSE;CC125specific=FALSE;Jspecific=FALSE;vegetative=TRUE;zygote=FALSE;vegetativespecific=TRUE;zygotespecific=FALSE;wtAdrian=FALSE;dcl3Adrian=FALSE;ago3Adrian=FALSE;mutantAdrian=FALSE;wtAdrianspecific=FALSE;mutantAdrianspecific=FALSE;notDCL3dependent=FALSE;DCL3dependent=FALSE;AGO3dependent=FALSE;notAGO3dependent=FALSE;phased=FALSE;phaseScore=0;countsA=8;countsT=23;countsC=12;countsG=0;predominant_5prime_letter=C;counts20=29;counts21=14;countsSmall=734;countsBig=36;countsNormal=43;ratio21vs20=-1.05062607306997;ratio20vs21=1.05062607306997;ratioSmallvsNormal=4.09337149814111;ratioBigvsNormal=-0.256339753259785;countsall=1538;countsallwt=43;countsminus=0;countsplus=43;ratio_strand=-Inf;ratio_strand_abs=Inf;countsnormalwtnorm=9;repetitiveness=0.790697674418605;predominant_sRNA_sizeClass=smaller_20bp;ratio_strand_class=strong_bias;repetitivenessClass=med;phaseClass=none;ID=CRSL008740
chromosome_2	rtracklayer	sequence_feature	8969908	8975803	.	.	.	size=5896;sizeclass=(3e+03%2cInf];expression=9;expressionClass=common;TE_Copia=FALSE;threeprimeUTR=TRUE;TE_Mariner=FALSE;CDS=FALSE;MSAT=FALSE;TE_Order_LINE=FALSE;TE_P=FALSE;TE_TOC1=TRUE;rRNA=FALSE;mRNA=TRUE;miRNA=FALSE;TE_TOC2=FALSE;TE_Order_LTR=TRUE;TE_Novosib=FALSE;introns=FALSE;TE_RTE=FALSE;TE_Gypsy=FALSE;fiveprimeUTR=FALSE;irs=FALSE;transposons=TRUE;TE_DIRS=FALSE;TE_Class_RET=TRUE;TE_EnSpm=FALSE;anno=TRUE;TE_TCR1=FALSE;TE_DualenRandI=FALSE;TE_REM1=FALSE;promoter=FALSE;TE_Gulliver=FALSE;exons=TRUE;TE_Class_DNA=FALSE;TE_L1=FALSE;repetativeSeq=TRUE;TE_Harbinger=FALSE;TE_Order_TIR=FALSE;TE_Order_DIRS=FALSE;trs=TRUE;genes=TRUE;TE_hAT=FALSE;TE_Order_SINE=FALSE;intergenic=FALSE;miRNAGeneID=none;miRNALocation=none;miRNAPrevDes=none;overlapType=three_prime_UTR;transposonType=TOC1;methCG=FALSE;methCHH=FALSE;methCHG=FALSE;methAll=FALSE;CC1883=TRUE;CC125=FALSE;CC4350=TRUE;J=FALSE;CC1883specific=FALSE;CC4350specific=FALSE;CC125specific=FALSE;Jspecific=FALSE;vegetative=TRUE;zygote=FALSE;vegetativespecific=TRUE;zygotespecific=FALSE;wtAdrian=TRUE;dcl3Adrian=TRUE;ago3Adrian=TRUE;mutantAdrian=TRUE;wtAdrianspecific=FALSE;mutantAdrianspecific=FALSE;notDCL3dependent=FALSE;DCL3dependent=FALSE;AGO3dependent=FALSE;notAGO3dependent=FALSE;phased=FALSE;phaseScore=0;countsA=6851;countsT=18445;countsC=1955;countsG=2306;predominant_5prime_letter=T;counts20=9433;counts21=20124;countsSmall=11351;countsBig=13800;countsNormal=29557;ratio21vs20=1.09312852192411;ratio20vs21=-1.09312852192411;ratioSmallvsNormal=-1.38068044348881;ratioBigvsNormal=-1.09883157809757;countsall=1146063;countsallwt=29557;countsminus=20191;countsplus=9366;ratio_strand=1.10820742167104;ratio_strand_abs=1.10820742167104;countsnormalwtnorm=840;repetitiveness=0.971580336299354;predominant_sRNA_sizeClass=equal_21bp;ratio_strand_class=med_bias;repetitivenessClass=high;phaseClass=none;ID=CRSL008750
chromosome_2	rtracklayer	sequence_feature	8976268	8978077	.	.	.	size=1810;sizeclass=(1.5e+03%2c3e+03];expression=3;expressionClass=inbetween;TE_Copia=FALSE;threeprimeUTR=TRUE;TE_Mariner=FALSE;CDS=TRUE;MSAT=FALSE;TE_Order_LINE=FALSE;TE_P=FALSE;TE_TOC1=FALSE;rRNA=FALSE;mRNA=TRUE;miRNA=FALSE;TE_TOC2=FALSE;TE_Order_LTR=FALSE;TE_Novosib=FALSE;introns=TRUE;TE_RTE=FALSE;TE_Gypsy=FALSE;fiveprimeUTR=TRUE;irs=TRUE;transposons=TRUE;TE_DIRS=FALSE;TE_Class_RET=FALSE;TE_EnSpm=FALSE;anno=TRUE;TE_TCR1=FALSE;TE_DualenRandI=FALSE;TE_REM1=FALSE;promoter=FALSE;TE_Gulliver=FALSE;exons=TRUE;TE_Class_DNA=FALSE;TE_L1=FALSE;repetativeSeq=TRUE;TE_Harbinger=FALSE;TE_Order_TIR=FALSE;TE_Order_DIRS=FALSE;trs=FALSE;genes=TRUE;TE_hAT=FALSE;TE_Order_SINE=FALSE;intergenic=FALSE;miRNAGeneID=none;miRNALocation=none;miRNAPrevDes=none;overlapType=five_prime_UTR;transposonType=none;methCG=FALSE;methCHH=FALSE;methCHG=FALSE;methAll=FALSE;CC1883=FALSE;CC125=FALSE;CC4350=TRUE;J=FALSE;CC1883specific=FALSE;CC4350specific=TRUE;CC125specific=FALSE;Jspecific=FALSE;vegetative=TRUE;zygote=FALSE;vegetativespecific=TRUE;zygotespecific=FALSE;wtAdrian=FALSE;dcl3Adrian=FALSE;ago3Adrian=FALSE;mutantAdrian=FALSE;wtAdrianspecific=FALSE;mutantAdrianspecific=FALSE;notDCL3dependent=FALSE;DCL3dependent=FALSE;AGO3dependent=FALSE;notAGO3dependent=FALSE;phased=FALSE;phaseScore=0;countsA=129;countsT=298;countsC=128;countsG=39;predominant_5prime_letter=CT;counts20=213;counts21=381;countsSmall=806;countsBig=640;countsNormal=594;ratio21vs20=0.838937567267484;ratio20vs21=-0.838937567267484;ratioSmallvsNormal=0.440316907727202;ratioBigvsNormal=0.107608974086597;countsall=13897;countsallwt=594;countsminus=385;countsplus=209;ratio_strand=0.881355503501381;ratio_strand_abs=0.881355503501381;countsnormalwtnorm=23;repetitiveness=0.961279461279461;predominant_sRNA_sizeClass=smaller_20bp;ratio_strand_class=med_bias;repetitivenessClass=high;phaseClass=none;ID=CRSL008760
chromosome_2	rtracklayer	sequence_feature	8989746	8990339	.	.	.	size=594;sizeclass=(400%2c1.5e+03];expression=9;expressionClass=common;TE_Copia=FALSE;threeprimeUTR=TRUE;TE_Mariner=FALSE;CDS=TRUE;MSAT=FALSE;TE_Order_LINE=TRUE;TE_P=FALSE;TE_TOC1=FALSE;rRNA=FALSE;mRNA=TRUE;miRNA=FALSE;TE_TOC2=FALSE;TE_Order_LTR=FALSE;TE_Novosib=FALSE;introns=FALSE;TE_RTE=FALSE;TE_Gypsy=FALSE;fiveprimeUTR=TRUE;irs=FALSE;transposons=TRUE;TE_DIRS=FALSE;TE_Class_RET=TRUE;TE_EnSpm=FALSE;anno=TRUE;TE_TCR1=FALSE;TE_DualenRandI=TRUE;TE_REM1=FALSE;promoter=TRUE;TE_Gulliver=FALSE;exons=TRUE;TE_Class_DNA=FALSE;TE_L1=FALSE;repetativeSeq=TRUE;TE_Harbinger=FALSE;TE_Order_TIR=FALSE;TE_Order_DIRS=FALSE;trs=FALSE;genes=TRUE;TE_hAT=FALSE;TE_Order_SINE=FALSE;intergenic=FALSE;miRNAGeneID=none;miRNALocation=none;miRNAPrevDes=none;overlapType=five_prime_UTR;transposonType=DualenRandI;methCG=FALSE;methCHH=FALSE;methCHG=FALSE;methAll=FALSE;CC1883=TRUE;CC125=TRUE;CC4350=TRUE;J=FALSE;CC1883specific=FALSE;CC4350specific=FALSE;CC125specific=FALSE;Jspecific=FALSE;vegetative=TRUE;zygote=FALSE;vegetativespecific=TRUE;zygotespecific=FALSE;wtAdrian=FALSE;dcl3Adrian=TRUE;ago3Adrian=FALSE;mutantAdrian=TRUE;wtAdrianspecific=FALSE;mutantAdrianspecific=TRUE;notDCL3dependent=TRUE;DCL3dependent=FALSE;AGO3dependent=FALSE;notAGO3dependent=FALSE;phased=FALSE;phaseScore=0;countsA=32;countsT=163;countsC=42;countsG=60;predominant_5prime_letter=GT;counts20=156;counts21=141;countsSmall=1287;countsBig=850;countsNormal=297;ratio21vs20=-0.145850866463455;ratio20vs21=0.145850866463455;ratioSmallvsNormal=2.11547721741994;ratioBigvsNormal=1.5169999102243;countsall=16082;countsallwt=297;countsminus=294;countsplus=3;ratio_strand=6.61470984411521;ratio_strand_abs=6.61470984411521;countsnormalwtnorm=10;repetitiveness=0.966329966329966;predominant_sRNA_sizeClass=smaller_20bp;ratio_strand_class=strong_bias;repetitivenessClass=high;phaseClass=none;ID=CRSL008770
chromosome_2	rtracklayer	sequence_feature	8998665	8998713	.	.	.	size=49;sizeclass=(0%2c100];expression=3;expressionClass=inbetween;TE_Copia=FALSE;threeprimeUTR=FALSE;TE_Mariner=FALSE;CDS=TRUE;MSAT=FALSE;TE_Order_LINE=FALSE;TE_P=FALSE;TE_TOC1=FALSE;rRNA=FALSE;mRNA=TRUE;miRNA=FALSE;TE_TOC2=FALSE;TE_Order_LTR=FALSE;TE_Novosib=FALSE;introns=FALSE;TE_RTE=FALSE;TE_Gypsy=FALSE;fiveprimeUTR=FALSE;irs=FALSE;transposons=FALSE;TE_DIRS=FALSE;TE_Class_RET=FALSE;TE_EnSpm=FALSE;anno=TRUE;TE_TCR1=FALSE;TE_DualenRandI=FALSE;TE_REM1=FALSE;promoter=FALSE;TE_Gulliver=FALSE;exons=TRUE;TE_Class_DNA=FALSE;TE_L1=FALSE;repetativeSeq=FALSE;TE_Harbinger=FALSE;TE_Order_TIR=FALSE;TE_Order_DIRS=FALSE;trs=FALSE;genes=TRUE;TE_hAT=FALSE;TE_Order_SINE=FALSE;intergenic=FALSE;miRNAGeneID=none;miRNALocation=none;miRNAPrevDes=none;overlapType=exon;transposonType=none;methCG=FALSE;methCHH=FALSE;methCHG=FALSE;methAll=FALSE;CC1883=FALSE;CC125=FALSE;CC4350=FALSE;J=TRUE;CC1883specific=FALSE;CC4350specific=FALSE;CC125specific=FALSE;Jspecific=TRUE;vegetative=TRUE;zygote=FALSE;vegetativespecific=TRUE;zygotespecific=FALSE;wtAdrian=FALSE;dcl3Adrian=FALSE;ago3Adrian=FALSE;mutantAdrian=FALSE;wtAdrianspecific=FALSE;mutantAdrianspecific=FALSE;notDCL3dependent=FALSE;DCL3dependent=FALSE;AGO3dependent=FALSE;notAGO3dependent=FALSE;phased=FALSE;phaseScore=0;countsA=423;countsT=1157;countsC=14;countsG=90;predominant_5prime_letter=T;counts20=1200;counts21=484;countsSmall=1701;countsBig=38;countsNormal=1684;ratio21vs20=-1.30995545322129;ratio20vs21=1.30995545322129;ratioSmallvsNormal=0.0144910025969891;ratioBigvsNormal=-5.46974890962281;countsall=2460;countsallwt=1684;countsminus=331;countsplus=1353;ratio_strand=-2.03125871716932;ratio_strand_abs=2.03125871716932;countsnormalwtnorm=419;repetitiveness=0.751187648456057;predominant_sRNA_sizeClass=smaller_20bp;ratio_strand_class=med_bias;repetitivenessClass=med;phaseClass=none;ID=CRSL008780
chromosome_2	rtracklayer	sequence_feature	9002193	9002501	.	.	.	size=309;sizeclass=(100%2c400];expression=0;expressionClass=specific;TE_Copia=FALSE;threeprimeUTR=FALSE;TE_Mariner=FALSE;CDS=TRUE;MSAT=FALSE;TE_Order_LINE=FALSE;TE_P=FALSE;TE_TOC1=FALSE;rRNA=FALSE;mRNA=TRUE;miRNA=FALSE;TE_TOC2=FALSE;TE_Order_LTR=FALSE;TE_Novosib=FALSE;introns=FALSE;TE_RTE=FALSE;TE_Gypsy=FALSE;fiveprimeUTR=TRUE;irs=FALSE;transposons=FALSE;TE_DIRS=FALSE;TE_Class_RET=FALSE;TE_EnSpm=FALSE;anno=TRUE;TE_TCR1=FALSE;TE_DualenRandI=FALSE;TE_REM1=FALSE;promoter=FALSE;TE_Gulliver=FALSE;exons=TRUE;TE_Class_DNA=FALSE;TE_L1=FALSE;repetativeSeq=TRUE;TE_Harbinger=FALSE;TE_Order_TIR=FALSE;TE_Order_DIRS=FALSE;trs=TRUE;genes=TRUE;TE_hAT=FALSE;TE_Order_SINE=FALSE;intergenic=FALSE;miRNAGeneID=none;miRNALocation=none;miRNAPrevDes=none;overlapType=five_prime_UTR;transposonType=none;methCG=FALSE;methCHH=FALSE;methCHG=FALSE;methAll=FALSE;CC1883=FALSE;CC125=FALSE;CC4350=FALSE;J=FALSE;CC1883specific=FALSE;CC4350specific=FALSE;CC125specific=FALSE;Jspecific=FALSE;vegetative=TRUE;zygote=FALSE;vegetativespecific=TRUE;zygotespecific=FALSE;wtAdrian=FALSE;dcl3Adrian=FALSE;ago3Adrian=FALSE;mutantAdrian=FALSE;wtAdrianspecific=FALSE;mutantAdrianspecific=FALSE;notDCL3dependent=FALSE;DCL3dependent=FALSE;AGO3dependent=FALSE;notAGO3dependent=FALSE;phased=FALSE;phaseScore=0;countsA=14;countsT=54;countsC=19;countsG=3;predominant_5prime_letter=T;counts20=21;counts21=69;countsSmall=13;countsBig=3;countsNormal=90;ratio21vs20=1.71620703399941;ratio20vs21=-1.71620703399941;ratioSmallvsNormal=-2.79141337818858;ratioBigvsNormal=-4.90689059560852;countsall=1150;countsallwt=90;countsminus=59;countsplus=31;ratio_strand=0.928446738974966;ratio_strand_abs=0.928446738974966;countsnormalwtnorm=23;repetitiveness=0.744444444444444;predominant_sRNA_sizeClass=equal_21bp;ratio_strand_class=med_bias;repetitivenessClass=med;phaseClass=none;ID=CRSL008790
chromosome_2	rtracklayer	sequence_feature	9002691	9003249	.	.	.	size=559;sizeclass=(400%2c1.5e+03];expression=2;expressionClass=inbetween;TE_Copia=FALSE;threeprimeUTR=FALSE;TE_Mariner=FALSE;CDS=FALSE;MSAT=FALSE;TE_Order_LINE=FALSE;TE_P=FALSE;TE_TOC1=FALSE;rRNA=FALSE;mRNA=TRUE;miRNA=FALSE;TE_TOC2=FALSE;TE_Order_LTR=FALSE;TE_Novosib=FALSE;introns=FALSE;TE_RTE=FALSE;TE_Gypsy=FALSE;fiveprimeUTR=TRUE;irs=FALSE;transposons=TRUE;TE_DIRS=FALSE;TE_Class_RET=FALSE;TE_EnSpm=FALSE;anno=TRUE;TE_TCR1=FALSE;TE_DualenRandI=FALSE;TE_REM1=FALSE;promoter=TRUE;TE_Gulliver=FALSE;exons=TRUE;TE_Class_DNA=TRUE;TE_L1=FALSE;repetativeSeq=TRUE;TE_Harbinger=FALSE;TE_Order_TIR=TRUE;TE_Order_DIRS=FALSE;trs=FALSE;genes=TRUE;TE_hAT=TRUE;TE_Order_SINE=FALSE;intergenic=FALSE;miRNAGeneID=none;miRNALocation=none;miRNAPrevDes=none;overlapType=five_prime_UTR;transposonType=hAT;methCG=FALSE;methCHH=FALSE;methCHG=FALSE;methAll=FALSE;CC1883=FALSE;CC125=FALSE;CC4350=TRUE;J=FALSE;CC1883specific=FALSE;CC4350specific=TRUE;CC125specific=FALSE;Jspecific=FALSE;vegetative=TRUE;zygote=FALSE;vegetativespecific=TRUE;zygotespecific=FALSE;wtAdrian=FALSE;dcl3Adrian=FALSE;ago3Adrian=FALSE;mutantAdrian=FALSE;wtAdrianspecific=FALSE;mutantAdrianspecific=FALSE;notDCL3dependent=FALSE;DCL3dependent=FALSE;AGO3dependent=FALSE;notAGO3dependent=FALSE;phased=FALSE;phaseScore=0;countsA=81;countsT=105;countsC=9;countsG=26;counts20=61;counts21=160;countsSmall=101;countsBig=38;countsNormal=221;ratio21vs20=1.39119075732448;ratio20vs21=-1.39119075732448;ratioSmallvsNormal=-1.12969107663964;ratioBigvsNormal=-2.53997504594785;countsall=5124;countsallwt=221;countsminus=189;countsplus=32;ratio_strand=2.56224242422107;ratio_strand_abs=2.56224242422107;countsnormalwtnorm=14;repetitiveness=0.936651583710407;predominant_sRNA_sizeClass=equal_21bp;ratio_strand_class=strong_bias;repetitivenessClass=high;phaseClass=none;ID=CRSL008800
chromosome_2	rtracklayer	sequence_feature	9011612	9012479	.	.	.	size=868;sizeclass=(400%2c1.5e+03];expression=7;expressionClass=common;TE_Copia=FALSE;threeprimeUTR=FALSE;TE_Mariner=FALSE;CDS=FALSE;MSAT=FALSE;TE_Order_LINE=FALSE;TE_P=FALSE;TE_TOC1=FALSE;rRNA=FALSE;mRNA=TRUE;miRNA=FALSE;TE_TOC2=FALSE;TE_Order_LTR=FALSE;TE_Novosib=FALSE;introns=TRUE;TE_RTE=FALSE;TE_Gypsy=FALSE;fiveprimeUTR=FALSE;irs=FALSE;transposons=FALSE;TE_DIRS=FALSE;TE_Class_RET=FALSE;TE_EnSpm=FALSE;anno=TRUE;TE_TCR1=FALSE;TE_DualenRandI=FALSE;TE_REM1=FALSE;promoter=FALSE;TE_Gulliver=FALSE;exons=FALSE;TE_Class_DNA=FALSE;TE_L1=FALSE;repetativeSeq=TRUE;TE_Harbinger=FALSE;TE_Order_TIR=FALSE;TE_Order_DIRS=FALSE;trs=FALSE;genes=TRUE;TE_hAT=FALSE;TE_Order_SINE=FALSE;intergenic=FALSE;miRNAGeneID=none;miRNALocation=none;miRNAPrevDes=none;overlapType=intron;transposonType=none;methCG=FALSE;methCHH=FALSE;methCHG=FALSE;methAll=FALSE;CC1883=TRUE;CC125=TRUE;CC4350=TRUE;J=FALSE;CC1883specific=FALSE;CC4350specific=FALSE;CC125specific=FALSE;Jspecific=FALSE;vegetative=TRUE;zygote=TRUE;vegetativespecific=FALSE;zygotespecific=FALSE;wtAdrian=TRUE;dcl3Adrian=TRUE;ago3Adrian=TRUE;mutantAdrian=TRUE;wtAdrianspecific=FALSE;mutantAdrianspecific=FALSE;notDCL3dependent=FALSE;DCL3dependent=FALSE;AGO3dependent=FALSE;notAGO3dependent=FALSE;phased=FALSE;phaseScore=0;countsA=404;countsT=780;countsC=166;countsG=155;predominant_5prime_letter=T;counts20=511;counts21=994;countsSmall=806;countsBig=1326;countsNormal=1505;ratio21vs20=0.959922560624665;ratio20vs21=-0.959922560624665;ratioSmallvsNormal=-0.900911743119097;ratioBigvsNormal=-0.182682711534477;countsall=30830;countsallwt=1505;countsminus=1033;countsplus=472;ratio_strand=1.12998148950322;ratio_strand_abs=1.12998148950322;countsnormalwtnorm=35;repetitiveness=0.976744186046512;predominant_sRNA_sizeClass=larger_21bp;ratio_strand_class=med_bias;repetitivenessClass=high;phaseClass=none;ID=CRSL008810
chromosome_2	rtracklayer	sequence_feature	9041092	9041308	.	.	.	size=217;sizeclass=(100%2c400];expression=0;expressionClass=specific;TE_Copia=FALSE;threeprimeUTR=FALSE;TE_Mariner=FALSE;CDS=FALSE;MSAT=FALSE;TE_Order_LINE=FALSE;TE_P=FALSE;TE_TOC1=FALSE;rRNA=FALSE;mRNA=FALSE;miRNA=FALSE;TE_TOC2=FALSE;TE_Order_LTR=FALSE;TE_Novosib=FALSE;introns=FALSE;TE_RTE=FALSE;TE_Gypsy=FALSE;fiveprimeUTR=FALSE;irs=FALSE;transposons=FALSE;TE_DIRS=FALSE;TE_Class_RET=FALSE;TE_EnSpm=FALSE;anno=FALSE;TE_TCR1=FALSE;TE_DualenRandI=FALSE;TE_REM1=FALSE;promoter=TRUE;TE_Gulliver=FALSE;exons=FALSE;TE_Class_DNA=FALSE;TE_L1=FALSE;repetativeSeq=TRUE;TE_Harbinger=FALSE;TE_Order_TIR=FALSE;TE_Order_DIRS=FALSE;trs=FALSE;genes=FALSE;TE_hAT=FALSE;TE_Order_SINE=FALSE;intergenic=TRUE;miRNAGeneID=none;miRNALocation=none;miRNAPrevDes=none;overlapType=promoter;transposonType=none;methCG=FALSE;methCHH=FALSE;methCHG=FALSE;methAll=FALSE;CC1883=FALSE;CC125=FALSE;CC4350=FALSE;J=FALSE;CC1883specific=FALSE;CC4350specific=FALSE;CC125specific=FALSE;Jspecific=FALSE;vegetative=TRUE;zygote=FALSE;vegetativespecific=TRUE;zygotespecific=FALSE;wtAdrian=FALSE;dcl3Adrian=FALSE;ago3Adrian=FALSE;mutantAdrian=FALSE;wtAdrianspecific=FALSE;mutantAdrianspecific=FALSE;notDCL3dependent=FALSE;DCL3dependent=FALSE;AGO3dependent=FALSE;notAGO3dependent=FALSE;phased=FALSE;phaseScore=0;countsA=4;countsT=23;countsC=0;countsG=0;predominant_5prime_letter=T;counts20=4;counts21=23;countsSmall=3;countsBig=7;countsNormal=27;ratio21vs20=2.52356195605701;ratio20vs21=-2.52356195605701;ratioSmallvsNormal=-3.16992500144231;ratioBigvsNormal=-1.94753258010586;countsall=649;countsallwt=27;countsminus=24;countsplus=3;ratio_strand=3;ratio_strand_abs=3;countsnormalwtnorm=0;repetitiveness=1;predominant_sRNA_sizeClass=equal_21bp;ratio_strand_class=med_bias;repetitivenessClass=med;phaseClass=none;ID=CRSL008820
chromosome_2	rtracklayer	sequence_feature	9042846	9043569	.	.	.	size=724;sizeclass=(400%2c1.5e+03];expression=5;expressionClass=inbetween;TE_Copia=FALSE;threeprimeUTR=FALSE;TE_Mariner=FALSE;CDS=FALSE;MSAT=FALSE;TE_Order_LINE=TRUE;TE_P=FALSE;TE_TOC1=FALSE;rRNA=FALSE;mRNA=FALSE;miRNA=FALSE;TE_TOC2=FALSE;TE_Order_LTR=FALSE;TE_Novosib=FALSE;introns=FALSE;TE_RTE=FALSE;TE_Gypsy=FALSE;fiveprimeUTR=FALSE;irs=FALSE;transposons=TRUE;TE_DIRS=FALSE;TE_Class_RET=TRUE;TE_EnSpm=FALSE;anno=FALSE;TE_TCR1=FALSE;TE_DualenRandI=FALSE;TE_REM1=FALSE;promoter=FALSE;TE_Gulliver=FALSE;exons=FALSE;TE_Class_DNA=FALSE;TE_L1=TRUE;repetativeSeq=TRUE;TE_Harbinger=FALSE;TE_Order_TIR=FALSE;TE_Order_DIRS=FALSE;trs=TRUE;genes=FALSE;TE_hAT=FALSE;TE_Order_SINE=FALSE;intergenic=TRUE;miRNAGeneID=none;miRNALocation=none;miRNAPrevDes=none;overlapType=TE_Class_RET;transposonType=L1;methCG=FALSE;methCHH=FALSE;methCHG=FALSE;methAll=FALSE;CC1883=TRUE;CC125=TRUE;CC4350=TRUE;J=FALSE;CC1883specific=FALSE;CC4350specific=FALSE;CC125specific=FALSE;Jspecific=FALSE;vegetative=TRUE;zygote=FALSE;vegetativespecific=TRUE;zygotespecific=FALSE;wtAdrian=TRUE;dcl3Adrian=FALSE;ago3Adrian=TRUE;mutantAdrian=TRUE;wtAdrianspecific=FALSE;mutantAdrianspecific=FALSE;notDCL3dependent=FALSE;DCL3dependent=TRUE;AGO3dependent=FALSE;notAGO3dependent=FALSE;phased=FALSE;phaseScore=0;countsA=262;countsT=436;countsC=22;countsG=95;predominant_5prime_letter=T;counts20=439;counts21=376;countsSmall=896;countsBig=919;countsNormal=815;ratio21vs20=-0.223488277857721;ratio20vs21=0.223488277857721;ratioSmallvsNormal=0.136698672939164;ratioBigvsNormal=0.173264802170595;countsall=11587;countsallwt=815;countsminus=298;countsplus=517;ratio_strand=-0.794851949852773;ratio_strand_abs=0.794851949852773;countsnormalwtnorm=9;repetitiveness=0.988957055214724;predominant_sRNA_sizeClass=larger_21bp;ratio_strand_class=med_bias;repetitivenessClass=high;phaseClass=none;ID=CRSL008830
chromosome_2	rtracklayer	sequence_feature	9101084	9101565	.	.	.	size=482;sizeclass=(400%2c1.5e+03];expression=9;expressionClass=common;TE_Copia=FALSE;threeprimeUTR=FALSE;TE_Mariner=FALSE;CDS=FALSE;MSAT=FALSE;TE_Order_LINE=FALSE;TE_P=FALSE;TE_TOC1=FALSE;rRNA=FALSE;mRNA=TRUE;miRNA=TRUE;TE_TOC2=FALSE;TE_Order_LTR=FALSE;TE_Novosib=FALSE;introns=TRUE;TE_RTE=FALSE;TE_Gypsy=FALSE;fiveprimeUTR=FALSE;irs=TRUE;transposons=FALSE;TE_DIRS=FALSE;TE_Class_RET=FALSE;TE_EnSpm=FALSE;anno=TRUE;TE_TCR1=FALSE;TE_DualenRandI=FALSE;TE_REM1=FALSE;promoter=FALSE;TE_Gulliver=FALSE;exons=FALSE;TE_Class_DNA=FALSE;TE_L1=FALSE;repetativeSeq=TRUE;TE_Harbinger=FALSE;TE_Order_TIR=FALSE;TE_Order_DIRS=FALSE;trs=FALSE;genes=TRUE;TE_hAT=FALSE;TE_Order_SINE=FALSE;intergenic=FALSE;miRNAGeneID=Cre02.g143327;miRNALocation=intron;miRNAPrevDes=miR-cluster14705;overlapType=miRNA;transposonType=none;methCG=FALSE;methCHH=FALSE;methCHG=FALSE;methAll=FALSE;CC1883=TRUE;CC125=TRUE;CC4350=TRUE;J=TRUE;CC1883specific=FALSE;CC4350specific=FALSE;CC125specific=FALSE;Jspecific=FALSE;vegetative=TRUE;zygote=TRUE;vegetativespecific=FALSE;zygotespecific=FALSE;wtAdrian=TRUE;dcl3Adrian=TRUE;ago3Adrian=TRUE;mutantAdrian=TRUE;wtAdrianspecific=FALSE;mutantAdrianspecific=FALSE;notDCL3dependent=FALSE;DCL3dependent=FALSE;AGO3dependent=FALSE;notAGO3dependent=FALSE;phased=TRUE;phaseScore=29.044;countsA=3132;countsT=6199;countsC=733;countsG=176;predominant_5prime_letter=T;counts20=682;counts21=9558;countsSmall=258;countsBig=4267;countsNormal=10240;ratio21vs20=3.80886512322229;ratio20vs21=-3.80886512322229;ratioSmallvsNormal=-5.31070083946411;ratioBigvsNormal=-1.26292169968625;countsall=59843;countsallwt=10240;countsminus=7772;countsplus=10235;ratio_strand=-0.397153296325428;ratio_strand_abs=0.397153296325428;countsnormalwtnorm=5699;repetitiveness=0.44345703125;predominant_sRNA_sizeClass=equal_21bp;ratio_strand_class=no_bias;repetitivenessClass=med;phaseClass=median;ID=CRSL008840
chromosome_2	rtracklayer	sequence_feature	9110404	9110762	.	.	.	size=359;sizeclass=(100%2c400];expression=3;expressionClass=inbetween;TE_Copia=FALSE;threeprimeUTR=FALSE;TE_Mariner=FALSE;CDS=TRUE;MSAT=FALSE;TE_Order_LINE=FALSE;TE_P=FALSE;TE_TOC1=FALSE;rRNA=FALSE;mRNA=TRUE;miRNA=FALSE;TE_TOC2=FALSE;TE_Order_LTR=FALSE;TE_Novosib=FALSE;introns=TRUE;TE_RTE=FALSE;TE_Gypsy=FALSE;fiveprimeUTR=TRUE;irs=FALSE;transposons=FALSE;TE_DIRS=FALSE;TE_Class_RET=FALSE;TE_EnSpm=FALSE;anno=TRUE;TE_TCR1=FALSE;TE_DualenRandI=FALSE;TE_REM1=FALSE;promoter=FALSE;TE_Gulliver=FALSE;exons=TRUE;TE_Class_DNA=FALSE;TE_L1=FALSE;repetativeSeq=TRUE;TE_Harbinger=FALSE;TE_Order_TIR=FALSE;TE_Order_DIRS=FALSE;trs=FALSE;genes=TRUE;TE_hAT=FALSE;TE_Order_SINE=FALSE;intergenic=FALSE;miRNAGeneID=none;miRNALocation=none;miRNAPrevDes=none;overlapType=five_prime_UTR;transposonType=none;methCG=FALSE;methCHH=FALSE;methCHG=FALSE;methAll=FALSE;CC1883=FALSE;CC125=FALSE;CC4350=FALSE;J=TRUE;CC1883specific=FALSE;CC4350specific=FALSE;CC125specific=FALSE;Jspecific=TRUE;vegetative=TRUE;zygote=FALSE;vegetativespecific=TRUE;zygotespecific=FALSE;wtAdrian=FALSE;dcl3Adrian=FALSE;ago3Adrian=FALSE;mutantAdrian=FALSE;wtAdrianspecific=FALSE;mutantAdrianspecific=FALSE;notDCL3dependent=FALSE;DCL3dependent=FALSE;AGO3dependent=FALSE;notAGO3dependent=FALSE;phased=FALSE;phaseScore=0;countsA=0;countsT=1819;countsC=168;countsG=217;predominant_5prime_letter=T;counts20=190;counts21=2014;countsSmall=41;countsBig=280;countsNormal=2204;ratio21vs20=3.40599235967584;ratio20vs21=-3.40599235967584;ratioSmallvsNormal=-5.74835650395307;ratioBigvsNormal=-2.97662549162619;countsall=3786;countsallwt=2204;countsminus=223;countsplus=1981;ratio_strand=-3.15111326496918;ratio_strand_abs=3.15111326496918;countsnormalwtnorm=158;repetitiveness=0.928312159709619;predominant_sRNA_sizeClass=equal_21bp;ratio_strand_class=strong_bias;repetitivenessClass=high;phaseClass=none;ID=CRSL008850
chromosome_2	rtracklayer	sequence_feature	9117733	9118093	.	.	.	size=361;sizeclass=(100%2c400];expression=8;expressionClass=common;TE_Copia=FALSE;threeprimeUTR=FALSE;TE_Mariner=FALSE;CDS=FALSE;MSAT=FALSE;TE_Order_LINE=TRUE;TE_P=FALSE;TE_TOC1=FALSE;rRNA=FALSE;mRNA=FALSE;miRNA=FALSE;TE_TOC2=FALSE;TE_Order_LTR=FALSE;TE_Novosib=FALSE;introns=FALSE;TE_RTE=FALSE;TE_Gypsy=FALSE;fiveprimeUTR=FALSE;irs=FALSE;transposons=TRUE;TE_DIRS=FALSE;TE_Class_RET=TRUE;TE_EnSpm=FALSE;anno=FALSE;TE_TCR1=FALSE;TE_DualenRandI=FALSE;TE_REM1=FALSE;promoter=FALSE;TE_Gulliver=FALSE;exons=FALSE;TE_Class_DNA=FALSE;TE_L1=TRUE;repetativeSeq=TRUE;TE_Harbinger=FALSE;TE_Order_TIR=FALSE;TE_Order_DIRS=FALSE;trs=TRUE;genes=FALSE;TE_hAT=FALSE;TE_Order_SINE=FALSE;intergenic=TRUE;miRNAGeneID=none;miRNALocation=none;miRNAPrevDes=none;overlapType=TE_Class_RET;transposonType=L1;methCG=FALSE;methCHH=FALSE;methCHG=FALSE;methAll=FALSE;CC1883=TRUE;CC125=FALSE;CC4350=FALSE;J=FALSE;CC1883specific=TRUE;CC4350specific=FALSE;CC125specific=FALSE;Jspecific=FALSE;vegetative=TRUE;zygote=FALSE;vegetativespecific=TRUE;zygotespecific=FALSE;wtAdrian=TRUE;dcl3Adrian=TRUE;ago3Adrian=FALSE;mutantAdrian=TRUE;wtAdrianspecific=FALSE;mutantAdrianspecific=FALSE;notDCL3dependent=FALSE;DCL3dependent=FALSE;AGO3dependent=TRUE;notAGO3dependent=FALSE;phased=FALSE;phaseScore=0;countsA=0;countsT=34;countsC=4;countsG=3;predominant_5prime_letter=T;counts20=22;counts21=19;countsSmall=144;countsBig=1260;countsNormal=41;ratio21vs20=-0.211504105193712;ratio20vs21=0.211504105193712;ratioSmallvsNormal=1.81237299682423;ratioBigvsNormal=4.94165601376919;countsall=410;countsallwt=41;countsminus=2;countsplus=39;ratio_strand=-4.28540221886225;ratio_strand_abs=4.28540221886225;countsnormalwtnorm=1;repetitiveness=0.975609756097561;predominant_sRNA_sizeClass=larger_21bp;ratio_strand_class=strong_bias;repetitivenessClass=med;phaseClass=none;ID=CRSL008860
chromosome_2	rtracklayer	sequence_feature	9120981	9122952	.	.	.	size=1972;sizeclass=(1.5e+03%2c3e+03];expression=1;expressionClass=specific;TE_Copia=FALSE;threeprimeUTR=TRUE;TE_Mariner=FALSE;CDS=TRUE;MSAT=FALSE;TE_Order_LINE=FALSE;TE_P=FALSE;TE_TOC1=FALSE;rRNA=FALSE;mRNA=TRUE;miRNA=FALSE;TE_TOC2=FALSE;TE_Order_LTR=FALSE;TE_Novosib=FALSE;introns=FALSE;TE_RTE=FALSE;TE_Gypsy=FALSE;fiveprimeUTR=FALSE;irs=TRUE;transposons=FALSE;TE_DIRS=FALSE;TE_Class_RET=FALSE;TE_EnSpm=FALSE;anno=TRUE;TE_TCR1=FALSE;TE_DualenRandI=FALSE;TE_REM1=FALSE;promoter=FALSE;TE_Gulliver=FALSE;exons=TRUE;TE_Class_DNA=FALSE;TE_L1=FALSE;repetativeSeq=TRUE;TE_Harbinger=FALSE;TE_Order_TIR=FALSE;TE_Order_DIRS=FALSE;trs=FALSE;genes=TRUE;TE_hAT=FALSE;TE_Order_SINE=FALSE;intergenic=FALSE;miRNAGeneID=none;miRNALocation=none;miRNAPrevDes=none;overlapType=three_prime_UTR;transposonType=none;methCG=FALSE;methCHH=FALSE;methCHG=FALSE;methAll=FALSE;CC1883=FALSE;CC125=FALSE;CC4350=TRUE;J=FALSE;CC1883specific=FALSE;CC4350specific=TRUE;CC125specific=FALSE;Jspecific=FALSE;vegetative=TRUE;zygote=TRUE;vegetativespecific=FALSE;zygotespecific=FALSE;wtAdrian=FALSE;dcl3Adrian=FALSE;ago3Adrian=FALSE;mutantAdrian=FALSE;wtAdrianspecific=FALSE;mutantAdrianspecific=FALSE;notDCL3dependent=FALSE;DCL3dependent=FALSE;AGO3dependent=FALSE;notAGO3dependent=FALSE;phased=FALSE;phaseScore=0;countsA=316;countsT=89;countsC=31;countsG=18;predominant_5prime_letter=A;counts20=70;counts21=384;countsSmall=72;countsBig=190;countsNormal=454;ratio21vs20=2.45567948377619;ratio20vs21=-2.45567948377619;ratioSmallvsNormal=-2.6566234858486;ratioBigvsNormal=-1.25669287895997;countsall=21817;countsallwt=454;countsminus=31;countsplus=451;ratio_strand=-3.86278731286851;ratio_strand_abs=3.86278731286851;countsnormalwtnorm=159;repetitiveness=0.649779735682819;predominant_sRNA_sizeClass=equal_21bp;ratio_strand_class=strong_bias;repetitivenessClass=med;phaseClass=none;ID=CRSL008870
chromosome_2	rtracklayer	sequence_feature	9129401	9130884	.	.	.	size=1484;sizeclass=(400%2c1.5e+03];expression=8;expressionClass=common;TE_Copia=FALSE;threeprimeUTR=TRUE;TE_Mariner=FALSE;CDS=FALSE;MSAT=FALSE;TE_Order_LINE=FALSE;TE_P=FALSE;TE_TOC1=FALSE;rRNA=FALSE;mRNA=TRUE;miRNA=TRUE;TE_TOC2=FALSE;TE_Order_LTR=FALSE;TE_Novosib=FALSE;introns=FALSE;TE_RTE=FALSE;TE_Gypsy=FALSE;fiveprimeUTR=FALSE;irs=TRUE;transposons=FALSE;TE_DIRS=FALSE;TE_Class_RET=FALSE;TE_EnSpm=FALSE;anno=TRUE;TE_TCR1=FALSE;TE_DualenRandI=FALSE;TE_REM1=FALSE;promoter=FALSE;TE_Gulliver=FALSE;exons=TRUE;TE_Class_DNA=FALSE;TE_L1=FALSE;repetativeSeq=TRUE;TE_Harbinger=FALSE;TE_Order_TIR=FALSE;TE_Order_DIRS=FALSE;trs=FALSE;genes=TRUE;TE_hAT=FALSE;TE_Order_SINE=FALSE;intergenic=FALSE;miRNAGeneID=Cre02.g143427;miRNALocation=3'UTR;miRNAPrevDes=miR-cluster14712;overlapType=miRNA;transposonType=none;methCG=FALSE;methCHH=FALSE;methCHG=FALSE;methAll=FALSE;CC1883=TRUE;CC125=TRUE;CC4350=TRUE;J=FALSE;CC1883specific=FALSE;CC4350specific=FALSE;CC125specific=FALSE;Jspecific=FALSE;vegetative=TRUE;zygote=TRUE;vegetativespecific=FALSE;zygotespecific=FALSE;wtAdrian=TRUE;dcl3Adrian=FALSE;ago3Adrian=TRUE;mutantAdrian=TRUE;wtAdrianspecific=FALSE;mutantAdrianspecific=FALSE;notDCL3dependent=FALSE;DCL3dependent=TRUE;AGO3dependent=FALSE;notAGO3dependent=FALSE;phased=FALSE;phaseScore=0;countsA=371;countsT=3155;countsC=682;countsG=227;predominant_5prime_letter=CT;counts20=1163;counts21=3272;countsSmall=1235;countsBig=2568;countsNormal=4435;ratio21vs20=1.49232165146853;ratio20vs21=-1.49232165146853;ratioSmallvsNormal=-1.84442306271639;ratioBigvsNormal=-0.788288902066123;countsall=113093;countsallwt=4435;countsminus=3971;countsplus=4434;ratio_strand=-0.159106409342839;ratio_strand_abs=0.159106409342839;countsnormalwtnorm=2157;repetitiveness=0.513641488162345;predominant_sRNA_sizeClass=equal_21bp;ratio_strand_class=no_bias;repetitivenessClass=med;phaseClass=none;ID=CRSL008880
chromosome_2	rtracklayer	sequence_feature	9160944	9163129	.	.	.	size=2186;sizeclass=(1.5e+03%2c3e+03];expression=1;expressionClass=specific;TE_Copia=FALSE;threeprimeUTR=TRUE;TE_Mariner=FALSE;CDS=TRUE;MSAT=FALSE;TE_Order_LINE=FALSE;TE_P=FALSE;TE_TOC1=FALSE;rRNA=FALSE;mRNA=TRUE;miRNA=FALSE;TE_TOC2=FALSE;TE_Order_LTR=FALSE;TE_Novosib=FALSE;introns=TRUE;TE_RTE=FALSE;TE_Gypsy=FALSE;fiveprimeUTR=FALSE;irs=TRUE;transposons=FALSE;TE_DIRS=FALSE;TE_Class_RET=FALSE;TE_EnSpm=FALSE;anno=TRUE;TE_TCR1=FALSE;TE_DualenRandI=FALSE;TE_REM1=FALSE;promoter=FALSE;TE_Gulliver=FALSE;exons=TRUE;TE_Class_DNA=FALSE;TE_L1=FALSE;repetativeSeq=TRUE;TE_Harbinger=FALSE;TE_Order_TIR=FALSE;TE_Order_DIRS=FALSE;trs=FALSE;genes=TRUE;TE_hAT=FALSE;TE_Order_SINE=FALSE;intergenic=FALSE;miRNAGeneID=none;miRNALocation=none;miRNAPrevDes=none;overlapType=three_prime_UTR;transposonType=none;methCG=FALSE;methCHH=FALSE;methCHG=FALSE;methAll=FALSE;CC1883=TRUE;CC125=FALSE;CC4350=TRUE;J=FALSE;CC1883specific=FALSE;CC4350specific=FALSE;CC125specific=FALSE;Jspecific=FALSE;vegetative=TRUE;zygote=TRUE;vegetativespecific=FALSE;zygotespecific=FALSE;wtAdrian=TRUE;dcl3Adrian=FALSE;ago3Adrian=FALSE;mutantAdrian=FALSE;wtAdrianspecific=TRUE;mutantAdrianspecific=FALSE;notDCL3dependent=FALSE;DCL3dependent=TRUE;AGO3dependent=TRUE;notAGO3dependent=FALSE;phased=FALSE;phaseScore=0;countsA=365;countsT=384;countsC=45;countsG=17;predominant_5prime_letter=AT;counts20=343;counts21=468;countsSmall=211;countsBig=339;countsNormal=811;ratio21vs20=0.448299953410592;ratio20vs21=-0.448299953410592;ratioSmallvsNormal=-1.94245891551009;ratioBigvsNormal=-1.25841664108093;countsall=20997;countsallwt=811;countsminus=382;countsplus=679;ratio_strand=-0.829838936208983;ratio_strand_abs=0.829838936208983;countsnormalwtnorm=381;repetitiveness=0.530209617755857;predominant_sRNA_sizeClass=equal_21bp;ratio_strand_class=med_bias;repetitivenessClass=med;phaseClass=none;ID=CRSL008890
chromosome_2	rtracklayer	sequence_feature	9165948	9168211	.	.	.	size=2264;sizeclass=(1.5e+03%2c3e+03];expression=1;expressionClass=specific;TE_Copia=FALSE;threeprimeUTR=TRUE;TE_Mariner=FALSE;CDS=FALSE;MSAT=FALSE;TE_Order_LINE=FALSE;TE_P=FALSE;TE_TOC1=FALSE;rRNA=FALSE;mRNA=TRUE;miRNA=FALSE;TE_TOC2=FALSE;TE_Order_LTR=FALSE;TE_Novosib=FALSE;introns=TRUE;TE_RTE=FALSE;TE_Gypsy=FALSE;fiveprimeUTR=TRUE;irs=TRUE;transposons=FALSE;TE_DIRS=FALSE;TE_Class_RET=FALSE;TE_EnSpm=FALSE;anno=TRUE;TE_TCR1=FALSE;TE_DualenRandI=FALSE;TE_REM1=FALSE;promoter=TRUE;TE_Gulliver=FALSE;exons=TRUE;TE_Class_DNA=FALSE;TE_L1=FALSE;repetativeSeq=TRUE;TE_Harbinger=FALSE;TE_Order_TIR=FALSE;TE_Order_DIRS=FALSE;trs=FALSE;genes=TRUE;TE_hAT=FALSE;TE_Order_SINE=FALSE;intergenic=FALSE;miRNAGeneID=none;miRNALocation=none;miRNAPrevDes=none;overlapType=five_prime_UTR;transposonType=none;methCG=FALSE;methCHH=FALSE;methCHG=FALSE;methAll=FALSE;CC1883=FALSE;CC125=FALSE;CC4350=TRUE;J=FALSE;CC1883specific=FALSE;CC4350specific=TRUE;CC125specific=FALSE;Jspecific=FALSE;vegetative=TRUE;zygote=TRUE;vegetativespecific=FALSE;zygotespecific=FALSE;wtAdrian=FALSE;dcl3Adrian=FALSE;ago3Adrian=FALSE;mutantAdrian=FALSE;wtAdrianspecific=FALSE;mutantAdrianspecific=FALSE;notDCL3dependent=FALSE;DCL3dependent=FALSE;AGO3dependent=FALSE;notAGO3dependent=FALSE;phased=FALSE;phaseScore=0;countsA=312;countsT=365;countsC=52;countsG=5;predominant_5prime_letter=AT;counts20=263;counts21=471;countsSmall=75;countsBig=196;countsNormal=734;ratio21vs20=0.840664260320481;ratio20vs21=-0.840664260320481;ratioSmallvsNormal=-3.29081756234733;ratioBigvsNormal=-1.904926408728;countsall=33560;countsallwt=734;countsminus=67;countsplus=667;ratio_strand=-3.31545376072681;ratio_strand_abs=3.31545376072681;countsnormalwtnorm=389;repetitiveness=0.470027247956403;predominant_sRNA_sizeClass=equal_21bp;ratio_strand_class=strong_bias;repetitivenessClass=med;phaseClass=none;ID=CRSL008900
chromosome_2	rtracklayer	sequence_feature	9168479	9168967	.	.	.	size=489;sizeclass=(400%2c1.5e+03];expression=0;expressionClass=specific;TE_Copia=FALSE;threeprimeUTR=FALSE;TE_Mariner=FALSE;CDS=FALSE;MSAT=FALSE;TE_Order_LINE=FALSE;TE_P=FALSE;TE_TOC1=FALSE;rRNA=FALSE;mRNA=TRUE;miRNA=FALSE;TE_TOC2=FALSE;TE_Order_LTR=FALSE;TE_Novosib=FALSE;introns=TRUE;TE_RTE=FALSE;TE_Gypsy=FALSE;fiveprimeUTR=FALSE;irs=FALSE;transposons=FALSE;TE_DIRS=FALSE;TE_Class_RET=FALSE;TE_EnSpm=FALSE;anno=TRUE;TE_TCR1=FALSE;TE_DualenRandI=FALSE;TE_REM1=FALSE;promoter=FALSE;TE_Gulliver=FALSE;exons=FALSE;TE_Class_DNA=FALSE;TE_L1=FALSE;repetativeSeq=TRUE;TE_Harbinger=FALSE;TE_Order_TIR=FALSE;TE_Order_DIRS=FALSE;trs=FALSE;genes=TRUE;TE_hAT=FALSE;TE_Order_SINE=FALSE;intergenic=FALSE;miRNAGeneID=none;miRNALocation=none;miRNAPrevDes=none;overlapType=intron;transposonType=none;methCG=FALSE;methCHH=FALSE;methCHG=FALSE;methAll=FALSE;CC1883=FALSE;CC125=FALSE;CC4350=FALSE;J=FALSE;CC1883specific=FALSE;CC4350specific=FALSE;CC125specific=FALSE;Jspecific=FALSE;vegetative=TRUE;zygote=FALSE;vegetativespecific=TRUE;zygotespecific=FALSE;wtAdrian=FALSE;dcl3Adrian=FALSE;ago3Adrian=FALSE;mutantAdrian=FALSE;wtAdrianspecific=FALSE;mutantAdrianspecific=FALSE;notDCL3dependent=FALSE;DCL3dependent=FALSE;AGO3dependent=FALSE;notAGO3dependent=FALSE;phased=FALSE;phaseScore=0;countsA=1;countsT=145;countsC=4;countsG=0;predominant_5prime_letter=T;counts20=12;counts21=138;countsSmall=26;countsBig=25;countsNormal=150;ratio21vs20=3.52356195605701;ratio20vs21=-3.52356195605701;ratioSmallvsNormal=-2.52837897235479;ratioBigvsNormal=-2.58496250072116;countsall=1979;countsallwt=150;countsminus=116;countsplus=34;ratio_strand=1.77051815387723;ratio_strand_abs=1.77051815387723;countsnormalwtnorm=0;repetitiveness=1;predominant_sRNA_sizeClass=equal_21bp;ratio_strand_class=med_bias;repetitivenessClass=high;phaseClass=none;ID=CRSL008910
chromosome_2	rtracklayer	sequence_feature	9173164	9174437	.	.	.	size=1274;sizeclass=(400%2c1.5e+03];expression=9;expressionClass=common;TE_Copia=FALSE;threeprimeUTR=TRUE;TE_Mariner=FALSE;CDS=FALSE;MSAT=FALSE;TE_Order_LINE=FALSE;TE_P=FALSE;TE_TOC1=FALSE;rRNA=FALSE;mRNA=TRUE;miRNA=TRUE;TE_TOC2=FALSE;TE_Order_LTR=FALSE;TE_Novosib=FALSE;introns=FALSE;TE_RTE=FALSE;TE_Gypsy=FALSE;fiveprimeUTR=FALSE;irs=TRUE;transposons=TRUE;TE_DIRS=FALSE;TE_Class_RET=FALSE;TE_EnSpm=FALSE;anno=TRUE;TE_TCR1=FALSE;TE_DualenRandI=FALSE;TE_REM1=FALSE;promoter=FALSE;TE_Gulliver=FALSE;exons=TRUE;TE_Class_DNA=TRUE;TE_L1=FALSE;repetativeSeq=TRUE;TE_Harbinger=FALSE;TE_Order_TIR=TRUE;TE_Order_DIRS=FALSE;trs=FALSE;genes=TRUE;TE_hAT=TRUE;TE_Order_SINE=FALSE;intergenic=FALSE;miRNAGeneID=Cre02.g143527;miRNALocation=3'UTR;miRNAPrevDes=miR-cluster14719;overlapType=miRNA;transposonType=hAT;methCG=FALSE;methCHH=FALSE;methCHG=FALSE;methAll=FALSE;CC1883=TRUE;CC125=TRUE;CC4350=TRUE;J=FALSE;CC1883specific=FALSE;CC4350specific=FALSE;CC125specific=FALSE;Jspecific=FALSE;vegetative=TRUE;zygote=TRUE;vegetativespecific=FALSE;zygotespecific=FALSE;wtAdrian=TRUE;dcl3Adrian=FALSE;ago3Adrian=TRUE;mutantAdrian=TRUE;wtAdrianspecific=FALSE;mutantAdrianspecific=FALSE;notDCL3dependent=FALSE;DCL3dependent=TRUE;AGO3dependent=FALSE;notAGO3dependent=FALSE;phased=TRUE;phaseScore=13.925;countsA=608;countsT=1352;countsC=54;countsG=21;predominant_5prime_letter=T;counts20=1180;counts21=855;countsSmall=540;countsBig=2548;countsNormal=2035;ratio21vs20=-0.464790534475943;ratio20vs21=0.464790534475943;ratioSmallvsNormal=-1.91399748210278;ratioBigvsNormal=0.324336483102691;countsall=55161;countsallwt=2035;countsminus=1891;countsplus=1835;ratio_strand=0.0433693002191864;ratio_strand_abs=0.0433693002191864;countsnormalwtnorm=1065;repetitiveness=0.476658476658477;predominant_sRNA_sizeClass=larger_21bp;ratio_strand_class=no_bias;repetitivenessClass=med;phaseClass=median;ID=CRSL008920
chromosome_2	rtracklayer	sequence_feature	9199148	9199392	.	.	.	size=245;sizeclass=(100%2c400];expression=14;expressionClass=common;TE_Copia=FALSE;threeprimeUTR=FALSE;TE_Mariner=FALSE;CDS=FALSE;MSAT=FALSE;TE_Order_LINE=FALSE;TE_P=FALSE;TE_TOC1=FALSE;rRNA=FALSE;mRNA=FALSE;miRNA=FALSE;TE_TOC2=FALSE;TE_Order_LTR=FALSE;TE_Novosib=FALSE;introns=FALSE;TE_RTE=FALSE;TE_Gypsy=FALSE;fiveprimeUTR=FALSE;irs=TRUE;transposons=FALSE;TE_DIRS=FALSE;TE_Class_RET=FALSE;TE_EnSpm=FALSE;anno=FALSE;TE_TCR1=FALSE;TE_DualenRandI=FALSE;TE_REM1=FALSE;promoter=FALSE;TE_Gulliver=FALSE;exons=FALSE;TE_Class_DNA=FALSE;TE_L1=FALSE;repetativeSeq=TRUE;TE_Harbinger=FALSE;TE_Order_TIR=FALSE;TE_Order_DIRS=FALSE;trs=FALSE;genes=FALSE;TE_hAT=FALSE;TE_Order_SINE=FALSE;intergenic=TRUE;miRNAGeneID=none;miRNALocation=none;miRNAPrevDes=none;overlapType=IRF;transposonType=none;methCG=FALSE;methCHH=FALSE;methCHG=FALSE;methAll=FALSE;CC1883=TRUE;CC125=FALSE;CC4350=TRUE;J=FALSE;CC1883specific=FALSE;CC4350specific=FALSE;CC125specific=FALSE;Jspecific=FALSE;vegetative=TRUE;zygote=TRUE;vegetativespecific=FALSE;zygotespecific=FALSE;wtAdrian=TRUE;dcl3Adrian=TRUE;ago3Adrian=TRUE;mutantAdrian=TRUE;wtAdrianspecific=FALSE;mutantAdrianspecific=FALSE;notDCL3dependent=FALSE;DCL3dependent=FALSE;AGO3dependent=FALSE;notAGO3dependent=FALSE;phased=FALSE;phaseScore=0;countsA=78;countsT=158;countsC=1731;countsG=291;predominant_5prime_letter=CG;counts20=1653;counts21=605;countsSmall=5462;countsBig=6430;countsNormal=2258;ratio21vs20=-1.45007967713036;ratio20vs21=1.45007967713036;ratioSmallvsNormal=1.27438382799229;ratioBigvsNormal=1.50977325144231;countsall=7281;countsallwt=2258;countsminus=3;countsplus=2255;ratio_strand=-9.55394921742159;ratio_strand_abs=9.55394921742159;countsnormalwtnorm=1122;repetitiveness=0.503100088573959;predominant_sRNA_sizeClass=larger_21bp;ratio_strand_class=strong_bias;repetitivenessClass=med;phaseClass=none;ID=CRSL008930
chromosome_2	rtracklayer	sequence_feature	9201255	9201684	.	.	.	size=430;sizeclass=(400%2c1.5e+03];expression=12;expressionClass=common;TE_Copia=FALSE;threeprimeUTR=FALSE;TE_Mariner=FALSE;CDS=FALSE;MSAT=FALSE;TE_Order_LINE=FALSE;TE_P=FALSE;TE_TOC1=FALSE;rRNA=FALSE;mRNA=TRUE;miRNA=FALSE;TE_TOC2=FALSE;TE_Order_LTR=FALSE;TE_Novosib=FALSE;introns=TRUE;TE_RTE=FALSE;TE_Gypsy=FALSE;fiveprimeUTR=FALSE;irs=FALSE;transposons=FALSE;TE_DIRS=FALSE;TE_Class_RET=FALSE;TE_EnSpm=FALSE;anno=TRUE;TE_TCR1=FALSE;TE_DualenRandI=FALSE;TE_REM1=FALSE;promoter=FALSE;TE_Gulliver=FALSE;exons=FALSE;TE_Class_DNA=FALSE;TE_L1=FALSE;repetativeSeq=TRUE;TE_Harbinger=FALSE;TE_Order_TIR=FALSE;TE_Order_DIRS=FALSE;trs=TRUE;genes=TRUE;TE_hAT=FALSE;TE_Order_SINE=FALSE;intergenic=FALSE;miRNAGeneID=none;miRNALocation=none;miRNAPrevDes=none;overlapType=intron;transposonType=none;methCG=FALSE;methCHH=FALSE;methCHG=FALSE;methAll=FALSE;CC1883=TRUE;CC125=FALSE;CC4350=TRUE;J=FALSE;CC1883specific=FALSE;CC4350specific=FALSE;CC125specific=FALSE;Jspecific=FALSE;vegetative=TRUE;zygote=TRUE;vegetativespecific=FALSE;zygotespecific=FALSE;wtAdrian=TRUE;dcl3Adrian=TRUE;ago3Adrian=TRUE;mutantAdrian=TRUE;wtAdrianspecific=FALSE;mutantAdrianspecific=FALSE;notDCL3dependent=FALSE;DCL3dependent=FALSE;AGO3dependent=FALSE;notAGO3dependent=FALSE;phased=FALSE;phaseScore=0;countsA=78;countsT=158;countsC=1733;countsG=291;predominant_5prime_letter=CG;counts20=1653;counts21=607;countsSmall=5471;countsBig=6441;countsNormal=2260;ratio21vs20=-1.44531830303663;ratio20vs21=1.44531830303663;ratioSmallvsNormal=1.27548178308003;ratioBigvsNormal=1.51096191927738;countsall=7287;countsallwt=2260;countsminus=2257;countsplus=3;ratio_strand=9.55522820247068;ratio_strand_abs=9.55522820247068;countsnormalwtnorm=1123;repetitiveness=0.503097345132743;predominant_sRNA_sizeClass=larger_21bp;ratio_strand_class=strong_bias;repetitivenessClass=med;phaseClass=none;ID=CRSL008940
chromosome_2	rtracklayer	sequence_feature	9205120	9205836	.	.	.	size=717;sizeclass=(400%2c1.5e+03];expression=1;expressionClass=specific;TE_Copia=FALSE;threeprimeUTR=FALSE;TE_Mariner=FALSE;CDS=FALSE;MSAT=FALSE;TE_Order_LINE=FALSE;TE_P=FALSE;TE_TOC1=FALSE;rRNA=FALSE;mRNA=FALSE;miRNA=FALSE;TE_TOC2=FALSE;TE_Order_LTR=FALSE;TE_Novosib=FALSE;introns=FALSE;TE_RTE=FALSE;TE_Gypsy=FALSE;fiveprimeUTR=FALSE;irs=TRUE;transposons=FALSE;TE_DIRS=FALSE;TE_Class_RET=FALSE;TE_EnSpm=FALSE;anno=FALSE;TE_TCR1=FALSE;TE_DualenRandI=FALSE;TE_REM1=FALSE;promoter=FALSE;TE_Gulliver=FALSE;exons=FALSE;TE_Class_DNA=FALSE;TE_L1=FALSE;repetativeSeq=TRUE;TE_Harbinger=FALSE;TE_Order_TIR=FALSE;TE_Order_DIRS=FALSE;trs=FALSE;genes=FALSE;TE_hAT=FALSE;TE_Order_SINE=FALSE;intergenic=TRUE;miRNAGeneID=none;miRNALocation=none;miRNAPrevDes=none;overlapType=IRF;transposonType=none;methCG=FALSE;methCHH=FALSE;methCHG=FALSE;methAll=FALSE;CC1883=FALSE;CC125=FALSE;CC4350=TRUE;J=FALSE;CC1883specific=FALSE;CC4350specific=TRUE;CC125specific=FALSE;Jspecific=FALSE;vegetative=TRUE;zygote=TRUE;vegetativespecific=FALSE;zygotespecific=FALSE;wtAdrian=FALSE;dcl3Adrian=FALSE;ago3Adrian=FALSE;mutantAdrian=FALSE;wtAdrianspecific=FALSE;mutantAdrianspecific=FALSE;notDCL3dependent=FALSE;DCL3dependent=FALSE;AGO3dependent=FALSE;notAGO3dependent=FALSE;phased=FALSE;phaseScore=0;countsA=15;countsT=132;countsC=15;countsG=7;predominant_5prime_letter=T;counts20=27;counts21=142;countsSmall=35;countsBig=43;countsNormal=169;ratio21vs20=2.39485961734121;ratio20vs21=-2.39485961734121;ratioSmallvsNormal=-2.27159641933722;ratioBigvsNormal=-1.97461468158009;countsall=4098;countsallwt=169;countsminus=7;countsplus=168;ratio_strand=-4.58496250072116;ratio_strand_abs=4.58496250072116;countsnormalwtnorm=156;repetitiveness=0.0769230769230769;predominant_sRNA_sizeClass=equal_21bp;ratio_strand_class=strong_bias;repetitivenessClass=low;phaseClass=none;ID=CRSL008950
chromosome_2	rtracklayer	sequence_feature	9207415	9208045	.	.	.	size=631;sizeclass=(400%2c1.5e+03];expression=15;expressionClass=common;TE_Copia=FALSE;threeprimeUTR=FALSE;TE_Mariner=FALSE;CDS=FALSE;MSAT=FALSE;TE_Order_LINE=FALSE;TE_P=FALSE;TE_TOC1=FALSE;rRNA=FALSE;mRNA=FALSE;miRNA=FALSE;TE_TOC2=FALSE;TE_Order_LTR=FALSE;TE_Novosib=FALSE;introns=FALSE;TE_RTE=FALSE;TE_Gypsy=FALSE;fiveprimeUTR=FALSE;irs=TRUE;transposons=FALSE;TE_DIRS=FALSE;TE_Class_RET=FALSE;TE_EnSpm=FALSE;anno=FALSE;TE_TCR1=FALSE;TE_DualenRandI=FALSE;TE_REM1=FALSE;promoter=FALSE;TE_Gulliver=FALSE;exons=FALSE;TE_Class_DNA=FALSE;TE_L1=FALSE;repetativeSeq=FALSE;TE_Harbinger=FALSE;TE_Order_TIR=FALSE;TE_Order_DIRS=FALSE;trs=FALSE;genes=FALSE;TE_hAT=FALSE;TE_Order_SINE=FALSE;intergenic=TRUE;miRNAGeneID=none;miRNALocation=none;miRNAPrevDes=none;overlapType=IRF;transposonType=none;methCG=FALSE;methCHH=FALSE;methCHG=FALSE;methAll=FALSE;CC1883=TRUE;CC125=TRUE;CC4350=TRUE;J=TRUE;CC1883specific=FALSE;CC4350specific=FALSE;CC125specific=FALSE;Jspecific=FALSE;vegetative=TRUE;zygote=TRUE;vegetativespecific=FALSE;zygotespecific=FALSE;wtAdrian=TRUE;dcl3Adrian=TRUE;ago3Adrian=TRUE;mutantAdrian=TRUE;wtAdrianspecific=FALSE;mutantAdrianspecific=FALSE;notDCL3dependent=FALSE;DCL3dependent=FALSE;AGO3dependent=FALSE;notAGO3dependent=FALSE;phased=TRUE;phaseScore=80.293;countsA=622;countsT=59962;countsC=618;countsG=1111;predominant_5prime_letter=T;counts20=1724;counts21=60589;countsSmall=2701;countsBig=6802;countsNormal=62313;ratio21vs20=5.13522421505068;ratio20vs21=-5.13522421505068;ratioSmallvsNormal=-4.52796763079407;ratioBigvsNormal=-3.19550226459519;countsall=190360;countsallwt=62313;countsminus=3170;countsplus=62277;ratio_strand=-4.29614470328505;ratio_strand_abs=4.29614470328505;countsnormalwtnorm=60738;repetitiveness=0.0252756246690097;predominant_sRNA_sizeClass=equal_21bp;ratio_strand_class=strong_bias;repetitivenessClass=low;phaseClass=high;ID=CRSL008960
chromosome_2	rtracklayer	sequence_feature	9213619	9213693	.	.	.	size=75;sizeclass=(0%2c100];expression=0;expressionClass=specific;TE_Copia=FALSE;threeprimeUTR=FALSE;TE_Mariner=FALSE;CDS=FALSE;MSAT=FALSE;TE_Order_LINE=FALSE;TE_P=FALSE;TE_TOC1=FALSE;rRNA=FALSE;mRNA=TRUE;miRNA=FALSE;TE_TOC2=FALSE;TE_Order_LTR=FALSE;TE_Novosib=FALSE;introns=TRUE;TE_RTE=FALSE;TE_Gypsy=FALSE;fiveprimeUTR=FALSE;irs=FALSE;transposons=FALSE;TE_DIRS=FALSE;TE_Class_RET=FALSE;TE_EnSpm=FALSE;anno=TRUE;TE_TCR1=FALSE;TE_DualenRandI=FALSE;TE_REM1=FALSE;promoter=FALSE;TE_Gulliver=FALSE;exons=FALSE;TE_Class_DNA=FALSE;TE_L1=FALSE;repetativeSeq=FALSE;TE_Harbinger=FALSE;TE_Order_TIR=FALSE;TE_Order_DIRS=FALSE;trs=FALSE;genes=TRUE;TE_hAT=FALSE;TE_Order_SINE=FALSE;intergenic=FALSE;miRNAGeneID=none;miRNALocation=none;miRNAPrevDes=none;overlapType=intron;transposonType=none;methCG=FALSE;methCHH=FALSE;methCHG=FALSE;methAll=FALSE;CC1883=FALSE;CC125=FALSE;CC4350=TRUE;J=FALSE;CC1883specific=FALSE;CC4350specific=TRUE;CC125specific=FALSE;Jspecific=FALSE;vegetative=TRUE;zygote=TRUE;vegetativespecific=FALSE;zygotespecific=FALSE;wtAdrian=FALSE;dcl3Adrian=FALSE;ago3Adrian=FALSE;mutantAdrian=FALSE;wtAdrianspecific=FALSE;mutantAdrianspecific=FALSE;notDCL3dependent=FALSE;DCL3dependent=FALSE;AGO3dependent=FALSE;notAGO3dependent=FALSE;phased=FALSE;phaseScore=0;countsA=0;countsT=0;countsC=0;countsG=0;counts20=0;counts21=0;countsSmall=0;countsBig=1;countsNormal=0;ratio21vs20=NaN;ratio20vs21=NaN;ratioSmallvsNormal=NaN;ratioBigvsNormal=NaN;countsall=0;countsallwt=0;countsminus=0;countsplus=0;ratio_strand=NaN;ratio_strand_abs=NaN;countsnormalwtnorm=0;repetitiveness=NaN;predominant_sRNA_sizeClass=larger_21bp;phaseClass=none;ID=CRSL008970
chromosome_2	rtracklayer	sequence_feature	9222458	9223366	.	.	.	size=909;sizeclass=(400%2c1.5e+03];expression=2;expressionClass=inbetween;TE_Copia=FALSE;threeprimeUTR=FALSE;TE_Mariner=FALSE;CDS=FALSE;MSAT=FALSE;TE_Order_LINE=FALSE;TE_P=FALSE;TE_TOC1=FALSE;rRNA=FALSE;mRNA=FALSE;miRNA=FALSE;TE_TOC2=FALSE;TE_Order_LTR=FALSE;TE_Novosib=FALSE;introns=FALSE;TE_RTE=FALSE;TE_Gypsy=FALSE;fiveprimeUTR=FALSE;irs=FALSE;transposons=FALSE;TE_DIRS=FALSE;TE_Class_RET=FALSE;TE_EnSpm=FALSE;anno=FALSE;TE_TCR1=FALSE;TE_DualenRandI=FALSE;TE_REM1=FALSE;promoter=FALSE;TE_Gulliver=FALSE;exons=FALSE;TE_Class_DNA=FALSE;TE_L1=FALSE;repetativeSeq=TRUE;TE_Harbinger=FALSE;TE_Order_TIR=FALSE;TE_Order_DIRS=FALSE;trs=TRUE;genes=FALSE;TE_hAT=FALSE;TE_Order_SINE=FALSE;intergenic=TRUE;miRNAGeneID=none;miRNALocation=none;miRNAPrevDes=none;overlapType=TRF;transposonType=none;methCG=TRUE;methCHH=FALSE;methCHG=FALSE;methAll=TRUE;CC1883=FALSE;CC125=FALSE;CC4350=FALSE;J=FALSE;CC1883specific=FALSE;CC4350specific=FALSE;CC125specific=FALSE;Jspecific=FALSE;vegetative=TRUE;zygote=FALSE;vegetativespecific=TRUE;zygotespecific=FALSE;wtAdrian=FALSE;dcl3Adrian=FALSE;ago3Adrian=FALSE;mutantAdrian=FALSE;wtAdrianspecific=FALSE;mutantAdrianspecific=FALSE;notDCL3dependent=FALSE;DCL3dependent=FALSE;AGO3dependent=FALSE;notAGO3dependent=FALSE;phased=FALSE;phaseScore=0;countsA=76;countsT=173;countsC=17;countsG=31;predominant_5prime_letter=T;counts20=72;counts21=225;countsSmall=77;countsBig=425;countsNormal=297;ratio21vs20=1.64385618977472;ratio20vs21=-1.64385618977472;ratioSmallvsNormal=-1.94753258010586;ratioBigvsNormal=0.516999910224298;countsall=1744;countsallwt=297;countsminus=199;countsplus=98;ratio_strand=1.02191477642844;ratio_strand_abs=1.02191477642844;countsnormalwtnorm=184;repetitiveness=0.380471380471381;predominant_sRNA_sizeClass=larger_21bp;ratio_strand_class=med_bias;repetitivenessClass=med;phaseClass=none;ID=CRSL008980
chromosome_3	rtracklayer	sequence_feature	1229	1815	.	.	.	size=587;sizeclass=(400%2c1.5e+03];expression=2;expressionClass=inbetween;TE_Copia=FALSE;threeprimeUTR=FALSE;TE_Mariner=FALSE;CDS=FALSE;MSAT=FALSE;TE_Order_LINE=FALSE;TE_P=FALSE;TE_TOC1=FALSE;rRNA=FALSE;mRNA=FALSE;miRNA=FALSE;TE_TOC2=FALSE;TE_Order_LTR=FALSE;TE_Novosib=FALSE;introns=FALSE;TE_RTE=FALSE;TE_Gypsy=FALSE;fiveprimeUTR=FALSE;irs=FALSE;transposons=FALSE;TE_DIRS=FALSE;TE_Class_RET=FALSE;TE_EnSpm=FALSE;anno=FALSE;TE_TCR1=FALSE;TE_DualenRandI=FALSE;TE_REM1=FALSE;promoter=FALSE;TE_Gulliver=FALSE;exons=FALSE;TE_Class_DNA=FALSE;TE_L1=FALSE;repetativeSeq=TRUE;TE_Harbinger=FALSE;TE_Order_TIR=FALSE;TE_Order_DIRS=FALSE;trs=FALSE;genes=FALSE;TE_hAT=FALSE;TE_Order_SINE=FALSE;intergenic=TRUE;miRNAGeneID=none;miRNALocation=none;miRNAPrevDes=none;overlapType=none;transposonType=none;methCG=TRUE;methCHH=FALSE;methCHG=FALSE;methAll=TRUE;CC1883=FALSE;CC125=FALSE;CC4350=FALSE;J=FALSE;CC1883specific=FALSE;CC4350specific=FALSE;CC125specific=FALSE;Jspecific=FALSE;vegetative=TRUE;zygote=FALSE;vegetativespecific=TRUE;zygotespecific=FALSE;wtAdrian=FALSE;dcl3Adrian=FALSE;ago3Adrian=FALSE;mutantAdrian=FALSE;wtAdrianspecific=FALSE;mutantAdrianspecific=FALSE;notDCL3dependent=FALSE;DCL3dependent=FALSE;AGO3dependent=FALSE;notAGO3dependent=FALSE;phased=FALSE;phaseScore=0;countsA=5;countsT=73;countsC=1;countsG=24;predominant_5prime_letter=GT;counts20=31;counts21=72;countsSmall=31;countsBig=363;countsNormal=103;ratio21vs20=1.21572869105544;ratio20vs21=-1.21572869105544;ratioSmallvsNormal=-1.73230421679634;ratioBigvsNormal=1.81732521081253;countsall=876;countsallwt=103;countsminus=27;countsplus=76;ratio_strand=-1.49304001128012;ratio_strand_abs=1.49304001128012;countsnormalwtnorm=16;repetitiveness=0.844660194174757;predominant_sRNA_sizeClass=larger_21bp;ratio_strand_class=med_bias;repetitivenessClass=med;phaseClass=none;ID=CRSL008990
chromosome_3	rtracklayer	sequence_feature	1816	2331	.	.	.	size=516;sizeclass=(400%2c1.5e+03];expression=2;expressionClass=inbetween;TE_Copia=FALSE;threeprimeUTR=FALSE;TE_Mariner=FALSE;CDS=FALSE;MSAT=FALSE;TE_Order_LINE=FALSE;TE_P=FALSE;TE_TOC1=FALSE;rRNA=FALSE;mRNA=FALSE;miRNA=FALSE;TE_TOC2=FALSE;TE_Order_LTR=FALSE;TE_Novosib=FALSE;introns=FALSE;TE_RTE=FALSE;TE_Gypsy=FALSE;fiveprimeUTR=FALSE;irs=FALSE;transposons=FALSE;TE_DIRS=FALSE;TE_Class_RET=FALSE;TE_EnSpm=FALSE;anno=FALSE;TE_TCR1=FALSE;TE_DualenRandI=FALSE;TE_REM1=FALSE;promoter=FALSE;TE_Gulliver=FALSE;exons=FALSE;TE_Class_DNA=FALSE;TE_L1=FALSE;repetativeSeq=TRUE;TE_Harbinger=FALSE;TE_Order_TIR=FALSE;TE_Order_DIRS=FALSE;trs=FALSE;genes=FALSE;TE_hAT=FALSE;TE_Order_SINE=FALSE;intergenic=TRUE;miRNAGeneID=none;miRNALocation=none;miRNAPrevDes=none;overlapType=none;transposonType=none;methCG=TRUE;methCHH=FALSE;methCHG=FALSE;methAll=TRUE;CC1883=FALSE;CC125=FALSE;CC4350=FALSE;J=FALSE;CC1883specific=FALSE;CC4350specific=FALSE;CC125specific=FALSE;Jspecific=FALSE;vegetative=TRUE;zygote=FALSE;vegetativespecific=TRUE;zygotespecific=FALSE;wtAdrian=FALSE;dcl3Adrian=FALSE;ago3Adrian=FALSE;mutantAdrian=FALSE;wtAdrianspecific=FALSE;mutantAdrianspecific=FALSE;notDCL3dependent=FALSE;DCL3dependent=FALSE;AGO3dependent=FALSE;notAGO3dependent=FALSE;phased=FALSE;phaseScore=0;countsA=8;countsT=46;countsC=2;countsG=24;predominant_5prime_letter=GT;counts20=18;counts21=62;countsSmall=26;countsBig=359;countsNormal=80;ratio21vs20=1.78427130894456;ratio20vs21=-1.78427130894456;ratioSmallvsNormal=-1.62148837674627;ratioBigvsNormal=2.16591193893569;countsall=881;countsallwt=80;countsminus=25;countsplus=55;ratio_strand=-1.13750352374993;ratio_strand_abs=1.13750352374993;countsnormalwtnorm=4;repetitiveness=0.95;predominant_sRNA_sizeClass=larger_21bp;ratio_strand_class=no_bias;repetitivenessClass=med;phaseClass=none;ID=CRSL009000
chromosome_3	rtracklayer	sequence_feature	2987	3322	.	.	.	size=336;sizeclass=(100%2c400];expression=2;expressionClass=inbetween;TE_Copia=FALSE;threeprimeUTR=FALSE;TE_Mariner=FALSE;CDS=FALSE;MSAT=FALSE;TE_Order_LINE=FALSE;TE_P=FALSE;TE_TOC1=FALSE;rRNA=FALSE;mRNA=FALSE;miRNA=FALSE;TE_TOC2=FALSE;TE_Order_LTR=FALSE;TE_Novosib=FALSE;introns=FALSE;TE_RTE=FALSE;TE_Gypsy=FALSE;fiveprimeUTR=FALSE;irs=FALSE;transposons=FALSE;TE_DIRS=FALSE;TE_Class_RET=FALSE;TE_EnSpm=FALSE;anno=FALSE;TE_TCR1=FALSE;TE_DualenRandI=FALSE;TE_REM1=FALSE;promoter=FALSE;TE_Gulliver=FALSE;exons=FALSE;TE_Class_DNA=FALSE;TE_L1=FALSE;repetativeSeq=TRUE;TE_Harbinger=FALSE;TE_Order_TIR=FALSE;TE_Order_DIRS=FALSE;trs=TRUE;genes=FALSE;TE_hAT=FALSE;TE_Order_SINE=FALSE;intergenic=TRUE;miRNAGeneID=none;miRNALocation=none;miRNAPrevDes=none;overlapType=TRF;transposonType=none;methCG=FALSE;methCHH=FALSE;methCHG=FALSE;methAll=FALSE;CC1883=TRUE;CC125=FALSE;CC4350=FALSE;J=FALSE;CC1883specific=TRUE;CC4350specific=FALSE;CC125specific=FALSE;Jspecific=FALSE;vegetative=TRUE;zygote=FALSE;vegetativespecific=TRUE;zygotespecific=FALSE;wtAdrian=TRUE;dcl3Adrian=FALSE;ago3Adrian=TRUE;mutantAdrian=TRUE;wtAdrianspecific=FALSE;mutantAdrianspecific=FALSE;notDCL3dependent=FALSE;DCL3dependent=TRUE;AGO3dependent=FALSE;notAGO3dependent=FALSE;phased=FALSE;phaseScore=0;countsA=118;countsT=48;countsC=2;countsG=0;predominant_5prime_letter=A;counts20=82;counts21=86;countsSmall=533;countsBig=23;countsNormal=168;ratio21vs20=0.0687127500840143;ratio20vs21=-0.0687127500840142;ratioSmallvsNormal=1.66567429998042;ratioBigvsNormal=-2.86875546672175;countsall=910;countsallwt=168;countsminus=15;countsplus=153;ratio_strand=-3.35049724708413;ratio_strand_abs=3.35049724708413;countsnormalwtnorm=0;repetitiveness=1;predominant_sRNA_sizeClass=smaller_20bp;ratio_strand_class=strong_bias;repetitivenessClass=high;phaseClass=none;ID=CRSL009010
chromosome_3	rtracklayer	sequence_feature	8921	9379	.	.	.	size=459;sizeclass=(400%2c1.5e+03];expression=3;expressionClass=inbetween;TE_Copia=FALSE;threeprimeUTR=FALSE;TE_Mariner=FALSE;CDS=FALSE;MSAT=FALSE;TE_Order_LINE=FALSE;TE_P=FALSE;TE_TOC1=FALSE;rRNA=FALSE;mRNA=FALSE;miRNA=FALSE;TE_TOC2=FALSE;TE_Order_LTR=FALSE;TE_Novosib=FALSE;introns=FALSE;TE_RTE=FALSE;TE_Gypsy=FALSE;fiveprimeUTR=FALSE;irs=FALSE;transposons=FALSE;TE_DIRS=FALSE;TE_Class_RET=FALSE;TE_EnSpm=FALSE;anno=FALSE;TE_TCR1=FALSE;TE_DualenRandI=FALSE;TE_REM1=FALSE;promoter=FALSE;TE_Gulliver=FALSE;exons=FALSE;TE_Class_DNA=FALSE;TE_L1=FALSE;repetativeSeq=FALSE;TE_Harbinger=FALSE;TE_Order_TIR=FALSE;TE_Order_DIRS=FALSE;trs=FALSE;genes=FALSE;TE_hAT=FALSE;TE_Order_SINE=FALSE;intergenic=TRUE;miRNAGeneID=none;miRNALocation=none;miRNAPrevDes=none;overlapType=none;transposonType=none;methCG=FALSE;methCHH=FALSE;methCHG=FALSE;methAll=FALSE;CC1883=FALSE;CC125=FALSE;CC4350=FALSE;J=TRUE;CC1883specific=FALSE;CC4350specific=FALSE;CC125specific=FALSE;Jspecific=TRUE;vegetative=TRUE;zygote=FALSE;vegetativespecific=TRUE;zygotespecific=FALSE;wtAdrian=FALSE;dcl3Adrian=FALSE;ago3Adrian=FALSE;mutantAdrian=FALSE;wtAdrianspecific=FALSE;mutantAdrianspecific=FALSE;notDCL3dependent=FALSE;DCL3dependent=FALSE;AGO3dependent=FALSE;notAGO3dependent=FALSE;phased=FALSE;phaseScore=0;countsA=241;countsT=319;countsC=28;countsG=28;predominant_5prime_letter=T;counts20=131;counts21=485;countsSmall=61;countsBig=103;countsNormal=616;ratio21vs20=1.88841793553704;ratio20vs21=-1.88841793553704;ratioSmallvsNormal=-3.33604920313202;ratioBigvsNormal=-2.58028601351168;countsall=1416;countsallwt=616;countsminus=193;countsplus=423;ratio_strand=-1.13205681585187;ratio_strand_abs=1.13205681585187;countsnormalwtnorm=170;repetitiveness=0.724025974025974;predominant_sRNA_sizeClass=equal_21bp;ratio_strand_class=med_bias;repetitivenessClass=med;phaseClass=none;ID=CRSL009020
chromosome_3	rtracklayer	sequence_feature	93641	94559	.	.	.	size=919;sizeclass=(400%2c1.5e+03];expression=0;expressionClass=specific;TE_Copia=FALSE;threeprimeUTR=FALSE;TE_Mariner=FALSE;CDS=TRUE;MSAT=FALSE;TE_Order_LINE=FALSE;TE_P=FALSE;TE_TOC1=FALSE;rRNA=FALSE;mRNA=TRUE;miRNA=FALSE;TE_TOC2=FALSE;TE_Order_LTR=FALSE;TE_Novosib=FALSE;introns=FALSE;TE_RTE=FALSE;TE_Gypsy=FALSE;fiveprimeUTR=TRUE;irs=FALSE;transposons=FALSE;TE_DIRS=FALSE;TE_Class_RET=FALSE;TE_EnSpm=FALSE;anno=TRUE;TE_TCR1=FALSE;TE_DualenRandI=FALSE;TE_REM1=FALSE;promoter=TRUE;TE_Gulliver=FALSE;exons=TRUE;TE_Class_DNA=FALSE;TE_L1=FALSE;repetativeSeq=FALSE;TE_Harbinger=FALSE;TE_Order_TIR=FALSE;TE_Order_DIRS=FALSE;trs=FALSE;genes=TRUE;TE_hAT=FALSE;TE_Order_SINE=FALSE;intergenic=FALSE;miRNAGeneID=none;miRNALocation=none;miRNAPrevDes=none;overlapType=five_prime_UTR;transposonType=none;methCG=FALSE;methCHH=FALSE;methCHG=FALSE;methAll=FALSE;CC1883=FALSE;CC125=FALSE;CC4350=TRUE;J=FALSE;CC1883specific=FALSE;CC4350specific=TRUE;CC125specific=FALSE;Jspecific=FALSE;vegetative=TRUE;zygote=FALSE;vegetativespecific=TRUE;zygotespecific=FALSE;wtAdrian=FALSE;dcl3Adrian=FALSE;ago3Adrian=FALSE;mutantAdrian=FALSE;wtAdrianspecific=FALSE;mutantAdrianspecific=FALSE;notDCL3dependent=FALSE;DCL3dependent=FALSE;AGO3dependent=FALSE;notAGO3dependent=FALSE;phased=FALSE;phaseScore=0;countsA=322;countsT=10;countsC=15;countsG=0;predominant_5prime_letter=A;counts20=23;counts21=324;countsSmall=112;countsBig=18;countsNormal=347;ratio21vs20=3.81628804682761;ratio20vs21=-3.81628804682761;ratioSmallvsNormal=-1.63143693052066;ratioBigvsNormal=-4.26886685113595;countsall=16043;countsallwt=347;countsminus=12;countsplus=335;ratio_strand=-4.80305478462398;ratio_strand_abs=4.80305478462398;countsnormalwtnorm=29;repetitiveness=0.9164265129683;predominant_sRNA_sizeClass=equal_21bp;ratio_strand_class=strong_bias;repetitivenessClass=med;phaseClass=none;ID=CRSL009030
chromosome_3	rtracklayer	sequence_feature	183960	184856	.	.	.	size=897;sizeclass=(400%2c1.5e+03];expression=0;expressionClass=specific;TE_Copia=FALSE;threeprimeUTR=FALSE;TE_Mariner=FALSE;CDS=FALSE;MSAT=FALSE;TE_Order_LINE=FALSE;TE_P=FALSE;TE_TOC1=FALSE;rRNA=FALSE;mRNA=TRUE;miRNA=FALSE;TE_TOC2=FALSE;TE_Order_LTR=FALSE;TE_Novosib=TRUE;introns=TRUE;TE_RTE=FALSE;TE_Gypsy=FALSE;fiveprimeUTR=FALSE;irs=FALSE;transposons=TRUE;TE_DIRS=FALSE;TE_Class_RET=FALSE;TE_EnSpm=FALSE;anno=TRUE;TE_TCR1=FALSE;TE_DualenRandI=FALSE;TE_REM1=FALSE;promoter=FALSE;TE_Gulliver=FALSE;exons=FALSE;TE_Class_DNA=TRUE;TE_L1=FALSE;repetativeSeq=TRUE;TE_Harbinger=FALSE;TE_Order_TIR=TRUE;TE_Order_DIRS=FALSE;trs=FALSE;genes=TRUE;TE_hAT=TRUE;TE_Order_SINE=FALSE;intergenic=FALSE;miRNAGeneID=none;miRNALocation=none;miRNAPrevDes=none;overlapType=intron;transposonType=Novosib;methCG=FALSE;methCHH=FALSE;methCHG=FALSE;methAll=FALSE;CC1883=FALSE;CC125=FALSE;CC4350=TRUE;J=FALSE;CC1883specific=FALSE;CC4350specific=TRUE;CC125specific=FALSE;Jspecific=FALSE;vegetative=FALSE;zygote=TRUE;vegetativespecific=FALSE;zygotespecific=TRUE;wtAdrian=FALSE;dcl3Adrian=FALSE;ago3Adrian=FALSE;mutantAdrian=FALSE;wtAdrianspecific=FALSE;mutantAdrianspecific=FALSE;notDCL3dependent=FALSE;DCL3dependent=FALSE;AGO3dependent=FALSE;notAGO3dependent=FALSE;phased=FALSE;phaseScore=0;countsA=8;countsT=2;countsC=2;countsG=0;counts20=11;counts21=1;countsSmall=77;countsBig=17;countsNormal=12;ratio21vs20=-3.4594316186373;ratio20vs21=3.4594316186373;ratioSmallvsNormal=2.68182403997375;ratioBigvsNormal=0.502500340529183;countsall=2706;countsallwt=12;countsminus=9;countsplus=3;ratio_strand=1.58496250072116;ratio_strand_abs=1.58496250072116;countsnormalwtnorm=0;repetitiveness=1;predominant_sRNA_sizeClass=smaller_20bp;repetitivenessClass=med;phaseClass=none;ID=CRSL009040
chromosome_3	rtracklayer	sequence_feature	187012	187061	.	.	.	size=50;sizeclass=(0%2c100];expression=3;expressionClass=inbetween;TE_Copia=FALSE;threeprimeUTR=FALSE;TE_Mariner=FALSE;CDS=FALSE;MSAT=FALSE;TE_Order_LINE=FALSE;TE_P=FALSE;TE_TOC1=FALSE;rRNA=FALSE;mRNA=TRUE;miRNA=FALSE;TE_TOC2=FALSE;TE_Order_LTR=FALSE;TE_Novosib=FALSE;introns=TRUE;TE_RTE=FALSE;TE_Gypsy=FALSE;fiveprimeUTR=FALSE;irs=FALSE;transposons=FALSE;TE_DIRS=FALSE;TE_Class_RET=FALSE;TE_EnSpm=FALSE;anno=TRUE;TE_TCR1=FALSE;TE_DualenRandI=FALSE;TE_REM1=FALSE;promoter=FALSE;TE_Gulliver=FALSE;exons=FALSE;TE_Class_DNA=FALSE;TE_L1=FALSE;repetativeSeq=FALSE;TE_Harbinger=FALSE;TE_Order_TIR=FALSE;TE_Order_DIRS=FALSE;trs=FALSE;genes=TRUE;TE_hAT=FALSE;TE_Order_SINE=FALSE;intergenic=FALSE;miRNAGeneID=none;miRNALocation=none;miRNAPrevDes=none;overlapType=intron;transposonType=none;methCG=FALSE;methCHH=FALSE;methCHG=FALSE;methAll=FALSE;CC1883=FALSE;CC125=FALSE;CC4350=FALSE;J=TRUE;CC1883specific=FALSE;CC4350specific=FALSE;CC125specific=FALSE;Jspecific=TRUE;vegetative=TRUE;zygote=FALSE;vegetativespecific=TRUE;zygotespecific=FALSE;wtAdrian=FALSE;dcl3Adrian=FALSE;ago3Adrian=FALSE;mutantAdrian=FALSE;wtAdrianspecific=FALSE;mutantAdrianspecific=FALSE;notDCL3dependent=FALSE;DCL3dependent=FALSE;AGO3dependent=FALSE;notAGO3dependent=FALSE;phased=FALSE;phaseScore=0;countsA=0;countsT=0;countsC=0;countsG=0;counts20=0;counts21=0;countsSmall=169;countsBig=0;countsNormal=0;ratio21vs20=NaN;ratio20vs21=NaN;ratioSmallvsNormal=Inf;ratioBigvsNormal=NaN;countsall=0;countsallwt=0;countsminus=0;countsplus=0;ratio_strand=NaN;ratio_strand_abs=NaN;countsnormalwtnorm=0;repetitiveness=NaN;predominant_sRNA_sizeClass=smaller_20bp;phaseClass=none;ID=CRSL009050
chromosome_3	rtracklayer	sequence_feature	244154	244453	.	.	.	size=300;sizeclass=(100%2c400];expression=0;expressionClass=specific;TE_Copia=FALSE;threeprimeUTR=FALSE;TE_Mariner=FALSE;CDS=FALSE;MSAT=FALSE;TE_Order_LINE=FALSE;TE_P=FALSE;TE_TOC1=FALSE;rRNA=FALSE;mRNA=TRUE;miRNA=FALSE;TE_TOC2=FALSE;TE_Order_LTR=FALSE;TE_Novosib=FALSE;introns=TRUE;TE_RTE=FALSE;TE_Gypsy=FALSE;fiveprimeUTR=FALSE;irs=TRUE;transposons=FALSE;TE_DIRS=FALSE;TE_Class_RET=FALSE;TE_EnSpm=FALSE;anno=TRUE;TE_TCR1=FALSE;TE_DualenRandI=FALSE;TE_REM1=FALSE;promoter=FALSE;TE_Gulliver=FALSE;exons=FALSE;TE_Class_DNA=FALSE;TE_L1=FALSE;repetativeSeq=FALSE;TE_Harbinger=FALSE;TE_Order_TIR=FALSE;TE_Order_DIRS=FALSE;trs=TRUE;genes=TRUE;TE_hAT=FALSE;TE_Order_SINE=FALSE;intergenic=FALSE;miRNAGeneID=none;miRNALocation=none;miRNAPrevDes=none;overlapType=intron;transposonType=none;methCG=FALSE;methCHH=FALSE;methCHG=FALSE;methAll=FALSE;CC1883=FALSE;CC125=FALSE;CC4350=TRUE;J=FALSE;CC1883specific=FALSE;CC4350specific=TRUE;CC125specific=FALSE;Jspecific=FALSE;vegetative=TRUE;zygote=TRUE;vegetativespecific=FALSE;zygotespecific=FALSE;wtAdrian=FALSE;dcl3Adrian=FALSE;ago3Adrian=FALSE;mutantAdrian=FALSE;wtAdrianspecific=FALSE;mutantAdrianspecific=FALSE;notDCL3dependent=FALSE;DCL3dependent=FALSE;AGO3dependent=FALSE;notAGO3dependent=FALSE;phased=FALSE;phaseScore=0;countsA=10;countsT=53;countsC=1;countsG=0;predominant_5prime_letter=T;counts20=3;counts21=61;countsSmall=6;countsBig=1;countsNormal=64;ratio21vs20=4.34577483684173;ratio20vs21=-4.34577483684173;ratioSmallvsNormal=-3.41503749927884;ratioBigvsNormal=-6;countsall=4748;countsallwt=64;countsminus=37;countsplus=64;ratio_strand=-0.79054663437105;ratio_strand_abs=0.79054663437105;countsnormalwtnorm=44;repetitiveness=0.3125;predominant_sRNA_sizeClass=equal_21bp;ratio_strand_class=no_bias;repetitivenessClass=med;phaseClass=none;ID=CRSL009060
chromosome_3	rtracklayer	sequence_feature	351395	353237	.	.	.	size=1843;sizeclass=(1.5e+03%2c3e+03];expression=0;expressionClass=specific;TE_Copia=FALSE;threeprimeUTR=TRUE;TE_Mariner=FALSE;CDS=TRUE;MSAT=FALSE;TE_Order_LINE=FALSE;TE_P=FALSE;TE_TOC1=FALSE;rRNA=FALSE;mRNA=TRUE;miRNA=FALSE;TE_TOC2=FALSE;TE_Order_LTR=FALSE;TE_Novosib=FALSE;introns=TRUE;TE_RTE=FALSE;TE_Gypsy=FALSE;fiveprimeUTR=FALSE;irs=FALSE;transposons=TRUE;TE_DIRS=FALSE;TE_Class_RET=TRUE;TE_EnSpm=FALSE;anno=TRUE;TE_TCR1=FALSE;TE_DualenRandI=FALSE;TE_REM1=FALSE;promoter=FALSE;TE_Gulliver=FALSE;exons=TRUE;TE_Class_DNA=FALSE;TE_L1=FALSE;repetativeSeq=TRUE;TE_Harbinger=FALSE;TE_Order_TIR=FALSE;TE_Order_DIRS=FALSE;trs=FALSE;genes=TRUE;TE_hAT=FALSE;TE_Order_SINE=FALSE;intergenic=FALSE;miRNAGeneID=none;miRNALocation=none;miRNAPrevDes=none;overlapType=three_prime_UTR;transposonType=none;methCG=FALSE;methCHH=FALSE;methCHG=FALSE;methAll=FALSE;CC1883=FALSE;CC125=FALSE;CC4350=TRUE;J=FALSE;CC1883specific=FALSE;CC4350specific=TRUE;CC125specific=FALSE;Jspecific=FALSE;vegetative=TRUE;zygote=FALSE;vegetativespecific=TRUE;zygotespecific=FALSE;wtAdrian=FALSE;dcl3Adrian=FALSE;ago3Adrian=FALSE;mutantAdrian=FALSE;wtAdrianspecific=FALSE;mutantAdrianspecific=FALSE;notDCL3dependent=FALSE;DCL3dependent=FALSE;AGO3dependent=FALSE;notAGO3dependent=FALSE;phased=FALSE;phaseScore=0;countsA=0;countsT=27;countsC=3;countsG=0;predominant_5prime_letter=T;counts20=2;counts21=28;countsSmall=15;countsBig=10;countsNormal=30;ratio21vs20=3.8073549220576;ratio20vs21=-3.8073549220576;ratioSmallvsNormal=-1;ratioBigvsNormal=-1.58496250072116;countsall=1073;countsallwt=30;countsminus=30;countsplus=0;ratio_strand=Inf;ratio_strand_abs=Inf;countsnormalwtnorm=3;repetitiveness=0.9;predominant_sRNA_sizeClass=equal_21bp;ratio_strand_class=strong_bias;repetitivenessClass=med;phaseClass=none;ID=CRSL009070
chromosome_3	rtracklayer	sequence_feature	354663	354825	.	.	.	size=163;sizeclass=(100%2c400];expression=16;expressionClass=common;TE_Copia=FALSE;threeprimeUTR=FALSE;TE_Mariner=FALSE;CDS=FALSE;MSAT=FALSE;TE_Order_LINE=FALSE;TE_P=FALSE;TE_TOC1=FALSE;rRNA=FALSE;mRNA=TRUE;miRNA=FALSE;TE_TOC2=FALSE;TE_Order_LTR=FALSE;TE_Novosib=FALSE;introns=TRUE;TE_RTE=FALSE;TE_Gypsy=FALSE;fiveprimeUTR=FALSE;irs=FALSE;transposons=FALSE;TE_DIRS=FALSE;TE_Class_RET=FALSE;TE_EnSpm=FALSE;anno=TRUE;TE_TCR1=FALSE;TE_DualenRandI=FALSE;TE_REM1=FALSE;promoter=FALSE;TE_Gulliver=FALSE;exons=FALSE;TE_Class_DNA=FALSE;TE_L1=FALSE;repetativeSeq=TRUE;TE_Harbinger=FALSE;TE_Order_TIR=FALSE;TE_Order_DIRS=FALSE;trs=FALSE;genes=TRUE;TE_hAT=FALSE;TE_Order_SINE=FALSE;intergenic=FALSE;miRNAGeneID=none;miRNALocation=none;miRNAPrevDes=none;overlapType=intron;transposonType=none;methCG=FALSE;methCHH=FALSE;methCHG=FALSE;methAll=FALSE;CC1883=TRUE;CC125=TRUE;CC4350=TRUE;J=TRUE;CC1883specific=FALSE;CC4350specific=FALSE;CC125specific=FALSE;Jspecific=FALSE;vegetative=TRUE;zygote=TRUE;vegetativespecific=FALSE;zygotespecific=FALSE;wtAdrian=TRUE;dcl3Adrian=TRUE;ago3Adrian=TRUE;mutantAdrian=TRUE;wtAdrianspecific=FALSE;mutantAdrianspecific=FALSE;notDCL3dependent=FALSE;DCL3dependent=FALSE;AGO3dependent=FALSE;notAGO3dependent=FALSE;phased=FALSE;phaseScore=0;countsA=0;countsT=52;countsC=24;countsG=4512;predominant_5prime_letter=G;counts20=2686;counts21=1902;countsSmall=4500;countsBig=16935;countsNormal=4588;ratio21vs20=-0.497942058566879;ratio20vs21=0.497942058566879;ratioSmallvsNormal=-0.0279403899114256;ratioBigvsNormal=1.88407069036569;countsall=19076;countsallwt=4588;countsminus=4583;countsplus=5;ratio_strand=9.84014847548695;ratio_strand_abs=9.84014847548695;countsnormalwtnorm=241;repetitiveness=0.947471665213601;predominant_sRNA_sizeClass=larger_21bp;ratio_strand_class=strong_bias;repetitivenessClass=high;phaseClass=none;ID=CRSL009080
chromosome_3	rtracklayer	sequence_feature	355558	359415	.	.	.	size=3858;sizeclass=(3e+03%2cInf];expression=0;expressionClass=specific;TE_Copia=FALSE;threeprimeUTR=TRUE;TE_Mariner=FALSE;CDS=TRUE;MSAT=FALSE;TE_Order_LINE=FALSE;TE_P=FALSE;TE_TOC1=FALSE;rRNA=FALSE;mRNA=TRUE;miRNA=FALSE;TE_TOC2=FALSE;TE_Order_LTR=FALSE;TE_Novosib=FALSE;introns=TRUE;TE_RTE=FALSE;TE_Gypsy=FALSE;fiveprimeUTR=TRUE;irs=FALSE;transposons=FALSE;TE_DIRS=FALSE;TE_Class_RET=FALSE;TE_EnSpm=FALSE;anno=TRUE;TE_TCR1=FALSE;TE_DualenRandI=FALSE;TE_REM1=FALSE;promoter=TRUE;TE_Gulliver=FALSE;exons=TRUE;TE_Class_DNA=FALSE;TE_L1=FALSE;repetativeSeq=TRUE;TE_Harbinger=FALSE;TE_Order_TIR=FALSE;TE_Order_DIRS=FALSE;trs=TRUE;genes=TRUE;TE_hAT=FALSE;TE_Order_SINE=FALSE;intergenic=FALSE;miRNAGeneID=none;miRNALocation=none;miRNAPrevDes=none;overlapType=five_prime_UTR;transposonType=none;methCG=FALSE;methCHH=FALSE;methCHG=FALSE;methAll=FALSE;CC1883=FALSE;CC125=FALSE;CC4350=TRUE;J=FALSE;CC1883specific=FALSE;CC4350specific=TRUE;CC125specific=FALSE;Jspecific=FALSE;vegetative=TRUE;zygote=FALSE;vegetativespecific=TRUE;zygotespecific=FALSE;wtAdrian=FALSE;dcl3Adrian=FALSE;ago3Adrian=FALSE;mutantAdrian=FALSE;wtAdrianspecific=FALSE;mutantAdrianspecific=FALSE;notDCL3dependent=FALSE;DCL3dependent=FALSE;AGO3dependent=FALSE;notAGO3dependent=FALSE;phased=FALSE;phaseScore=0;countsA=26;countsT=14;countsC=7;countsG=36;predominant_5prime_letter=G;counts20=41;counts21=42;countsSmall=190;countsBig=242;countsNormal=83;ratio21vs20=0.0347654181606766;ratio20vs21=-0.0347654181606766;ratioSmallvsNormal=1.19481617698402;ratioBigvsNormal=1.54382380592767;countsall=881259;countsallwt=83;countsminus=83;countsplus=0;ratio_strand=Inf;ratio_strand_abs=Inf;countsnormalwtnorm=82;repetitiveness=0.0120481927710844;predominant_sRNA_sizeClass=larger_21bp;ratio_strand_class=strong_bias;repetitivenessClass=low;phaseClass=none;ID=CRSL009090
chromosome_3	rtracklayer	sequence_feature	359416	359746	.	.	.	size=331;sizeclass=(100%2c400];expression=0;expressionClass=specific;TE_Copia=FALSE;threeprimeUTR=FALSE;TE_Mariner=FALSE;CDS=TRUE;MSAT=FALSE;TE_Order_LINE=FALSE;TE_P=FALSE;TE_TOC1=FALSE;rRNA=FALSE;mRNA=TRUE;miRNA=FALSE;TE_TOC2=FALSE;TE_Order_LTR=FALSE;TE_Novosib=FALSE;introns=TRUE;TE_RTE=FALSE;TE_Gypsy=FALSE;fiveprimeUTR=FALSE;irs=FALSE;transposons=FALSE;TE_DIRS=FALSE;TE_Class_RET=FALSE;TE_EnSpm=FALSE;anno=TRUE;TE_TCR1=FALSE;TE_DualenRandI=FALSE;TE_REM1=FALSE;promoter=FALSE;TE_Gulliver=FALSE;exons=TRUE;TE_Class_DNA=FALSE;TE_L1=FALSE;repetativeSeq=FALSE;TE_Harbinger=FALSE;TE_Order_TIR=FALSE;TE_Order_DIRS=FALSE;trs=FALSE;genes=TRUE;TE_hAT=FALSE;TE_Order_SINE=FALSE;intergenic=FALSE;miRNAGeneID=none;miRNALocation=none;miRNAPrevDes=none;overlapType=exon;transposonType=none;methCG=FALSE;methCHH=FALSE;methCHG=FALSE;methAll=FALSE;CC1883=FALSE;CC125=FALSE;CC4350=TRUE;J=FALSE;CC1883specific=FALSE;CC4350specific=TRUE;CC125specific=FALSE;Jspecific=FALSE;vegetative=TRUE;zygote=FALSE;vegetativespecific=TRUE;zygotespecific=FALSE;wtAdrian=FALSE;dcl3Adrian=FALSE;ago3Adrian=FALSE;mutantAdrian=FALSE;wtAdrianspecific=FALSE;mutantAdrianspecific=FALSE;notDCL3dependent=FALSE;DCL3dependent=FALSE;AGO3dependent=FALSE;notAGO3dependent=FALSE;phased=FALSE;phaseScore=0;countsA=0;countsT=0;countsC=3;countsG=1;predominant_5prime_letter=C;counts20=1;counts21=3;countsSmall=12;countsBig=10;countsNormal=4;ratio21vs20=NaN;ratio20vs21=NaN;ratioSmallvsNormal=1.58496250072116;ratioBigvsNormal=1.32192809488736;countsall=9545;countsallwt=4;countsminus=4;countsplus=0;ratio_strand=NaN;ratio_strand_abs=NaN;countsnormalwtnorm=4;repetitiveness=0;predominant_sRNA_sizeClass=smaller_20bp;repetitivenessClass=med;phaseClass=none;ID=CRSL009100
chromosome_3	rtracklayer	sequence_feature	359747	361501	.	.	.	size=1755;sizeclass=(1.5e+03%2c3e+03];expression=0;expressionClass=specific;TE_Copia=FALSE;threeprimeUTR=FALSE;TE_Mariner=FALSE;CDS=TRUE;MSAT=FALSE;TE_Order_LINE=FALSE;TE_P=FALSE;TE_TOC1=FALSE;rRNA=FALSE;mRNA=TRUE;miRNA=FALSE;TE_TOC2=FALSE;TE_Order_LTR=FALSE;TE_Novosib=FALSE;introns=TRUE;TE_RTE=FALSE;TE_Gypsy=FALSE;fiveprimeUTR=FALSE;irs=FALSE;transposons=FALSE;TE_DIRS=FALSE;TE_Class_RET=FALSE;TE_EnSpm=FALSE;anno=TRUE;TE_TCR1=FALSE;TE_DualenRandI=FALSE;TE_REM1=FALSE;promoter=FALSE;TE_Gulliver=FALSE;exons=TRUE;TE_Class_DNA=FALSE;TE_L1=FALSE;repetativeSeq=TRUE;TE_Harbinger=FALSE;TE_Order_TIR=FALSE;TE_Order_DIRS=FALSE;trs=FALSE;genes=TRUE;TE_hAT=FALSE;TE_Order_SINE=FALSE;intergenic=FALSE;miRNAGeneID=none;miRNALocation=none;miRNAPrevDes=none;overlapType=exon;transposonType=none;methCG=FALSE;methCHH=FALSE;methCHG=FALSE;methAll=FALSE;CC1883=FALSE;CC125=FALSE;CC4350=TRUE;J=FALSE;CC1883specific=FALSE;CC4350specific=TRUE;CC125specific=FALSE;Jspecific=FALSE;vegetative=TRUE;zygote=FALSE;vegetativespecific=TRUE;zygotespecific=FALSE;wtAdrian=FALSE;dcl3Adrian=FALSE;ago3Adrian=FALSE;mutantAdrian=FALSE;wtAdrianspecific=FALSE;mutantAdrianspecific=FALSE;notDCL3dependent=FALSE;DCL3dependent=FALSE;AGO3dependent=FALSE;notAGO3dependent=FALSE;phased=FALSE;phaseScore=0;countsA=1;countsT=11;countsC=9;countsG=4;predominant_5prime_letter=C;counts20=12;counts21=13;countsSmall=116;countsBig=50;countsNormal=25;ratio21vs20=0.115477217419936;ratio20vs21=-0.115477217419936;ratioSmallvsNormal=2.21412480535285;ratioBigvsNormal=1;countsall=98744;countsallwt=25;countsminus=25;countsplus=0;ratio_strand=Inf;ratio_strand_abs=Inf;countsnormalwtnorm=25;repetitiveness=0;predominant_sRNA_sizeClass=smaller_20bp;ratio_strand_class=strong_bias;repetitivenessClass=med;phaseClass=none;ID=CRSL009110
chromosome_3	rtracklayer	sequence_feature	367162	367300	.	.	.	size=139;sizeclass=(100%2c400];expression=0;expressionClass=specific;TE_Copia=FALSE;threeprimeUTR=FALSE;TE_Mariner=FALSE;CDS=TRUE;MSAT=FALSE;TE_Order_LINE=FALSE;TE_P=FALSE;TE_TOC1=FALSE;rRNA=FALSE;mRNA=TRUE;miRNA=FALSE;TE_TOC2=FALSE;TE_Order_LTR=FALSE;TE_Novosib=FALSE;introns=FALSE;TE_RTE=FALSE;TE_Gypsy=FALSE;fiveprimeUTR=FALSE;irs=FALSE;transposons=FALSE;TE_DIRS=FALSE;TE_Class_RET=FALSE;TE_EnSpm=FALSE;anno=TRUE;TE_TCR1=FALSE;TE_DualenRandI=FALSE;TE_REM1=FALSE;promoter=FALSE;TE_Gulliver=FALSE;exons=TRUE;TE_Class_DNA=FALSE;TE_L1=FALSE;repetativeSeq=FALSE;TE_Harbinger=FALSE;TE_Order_TIR=FALSE;TE_Order_DIRS=FALSE;trs=FALSE;genes=TRUE;TE_hAT=FALSE;TE_Order_SINE=FALSE;intergenic=FALSE;miRNAGeneID=none;miRNALocation=none;miRNAPrevDes=none;overlapType=exon;transposonType=none;methCG=FALSE;methCHH=FALSE;methCHG=FALSE;methAll=FALSE;CC1883=FALSE;CC125=FALSE;CC4350=TRUE;J=FALSE;CC1883specific=FALSE;CC4350specific=TRUE;CC125specific=FALSE;Jspecific=FALSE;vegetative=TRUE;zygote=FALSE;vegetativespecific=TRUE;zygotespecific=FALSE;wtAdrian=FALSE;dcl3Adrian=FALSE;ago3Adrian=FALSE;mutantAdrian=FALSE;wtAdrianspecific=FALSE;mutantAdrianspecific=FALSE;notDCL3dependent=FALSE;DCL3dependent=FALSE;AGO3dependent=FALSE;notAGO3dependent=FALSE;phased=FALSE;phaseScore=0;countsA=0;countsT=0;countsC=0;countsG=2;predominant_5prime_letter=G;counts20=0;counts21=2;countsSmall=4;countsBig=0;countsNormal=2;ratio21vs20=NaN;ratio20vs21=NaN;ratioSmallvsNormal=1;ratioBigvsNormal=NaN;countsall=236;countsallwt=2;countsminus=0;countsplus=2;ratio_strand=NaN;ratio_strand_abs=NaN;countsnormalwtnorm=0;repetitiveness=1;predominant_sRNA_sizeClass=smaller_20bp;phaseClass=none;ID=CRSL009120
chromosome_3	rtracklayer	sequence_feature	374506	374943	.	.	.	size=438;sizeclass=(400%2c1.5e+03];expression=0;expressionClass=specific;TE_Copia=FALSE;threeprimeUTR=FALSE;TE_Mariner=FALSE;CDS=TRUE;MSAT=FALSE;TE_Order_LINE=FALSE;TE_P=FALSE;TE_TOC1=FALSE;rRNA=FALSE;mRNA=TRUE;miRNA=FALSE;TE_TOC2=FALSE;TE_Order_LTR=FALSE;TE_Novosib=FALSE;introns=TRUE;TE_RTE=FALSE;TE_Gypsy=FALSE;fiveprimeUTR=FALSE;irs=FALSE;transposons=FALSE;TE_DIRS=FALSE;TE_Class_RET=FALSE;TE_EnSpm=FALSE;anno=TRUE;TE_TCR1=FALSE;TE_DualenRandI=FALSE;TE_REM1=FALSE;promoter=FALSE;TE_Gulliver=FALSE;exons=TRUE;TE_Class_DNA=FALSE;TE_L1=FALSE;repetativeSeq=FALSE;TE_Harbinger=FALSE;TE_Order_TIR=FALSE;TE_Order_DIRS=FALSE;trs=FALSE;genes=TRUE;TE_hAT=FALSE;TE_Order_SINE=FALSE;intergenic=FALSE;miRNAGeneID=none;miRNALocation=none;miRNAPrevDes=none;overlapType=exon;transposonType=none;methCG=FALSE;methCHH=FALSE;methCHG=FALSE;methAll=FALSE;CC1883=FALSE;CC125=FALSE;CC4350=TRUE;J=FALSE;CC1883specific=FALSE;CC4350specific=TRUE;CC125specific=FALSE;Jspecific=FALSE;vegetative=TRUE;zygote=FALSE;vegetativespecific=TRUE;zygotespecific=FALSE;wtAdrian=FALSE;dcl3Adrian=FALSE;ago3Adrian=FALSE;mutantAdrian=FALSE;wtAdrianspecific=FALSE;mutantAdrianspecific=FALSE;notDCL3dependent=FALSE;DCL3dependent=FALSE;AGO3dependent=FALSE;notAGO3dependent=FALSE;phased=FALSE;phaseScore=0;countsA=0;countsT=0;countsC=0;countsG=2;predominant_5prime_letter=G;counts20=0;counts21=2;countsSmall=4;countsBig=0;countsNormal=2;ratio21vs20=NaN;ratio20vs21=NaN;ratioSmallvsNormal=1;ratioBigvsNormal=NaN;countsall=238;countsallwt=2;countsminus=0;countsplus=2;ratio_strand=NaN;ratio_strand_abs=NaN;countsnormalwtnorm=0;repetitiveness=1;predominant_sRNA_sizeClass=smaller_20bp;phaseClass=none;ID=CRSL009130
chromosome_3	rtracklayer	sequence_feature	377462	377846	.	.	.	size=385;sizeclass=(100%2c400];expression=0;expressionClass=specific;TE_Copia=FALSE;threeprimeUTR=FALSE;TE_Mariner=FALSE;CDS=TRUE;MSAT=FALSE;TE_Order_LINE=FALSE;TE_P=FALSE;TE_TOC1=FALSE;rRNA=FALSE;mRNA=TRUE;miRNA=FALSE;TE_TOC2=FALSE;TE_Order_LTR=FALSE;TE_Novosib=FALSE;introns=TRUE;TE_RTE=FALSE;TE_Gypsy=FALSE;fiveprimeUTR=FALSE;irs=FALSE;transposons=FALSE;TE_DIRS=FALSE;TE_Class_RET=FALSE;TE_EnSpm=FALSE;anno=TRUE;TE_TCR1=FALSE;TE_DualenRandI=FALSE;TE_REM1=FALSE;promoter=FALSE;TE_Gulliver=FALSE;exons=TRUE;TE_Class_DNA=FALSE;TE_L1=FALSE;repetativeSeq=FALSE;TE_Harbinger=FALSE;TE_Order_TIR=FALSE;TE_Order_DIRS=FALSE;trs=FALSE;genes=TRUE;TE_hAT=FALSE;TE_Order_SINE=FALSE;intergenic=FALSE;miRNAGeneID=none;miRNALocation=none;miRNAPrevDes=none;overlapType=exon;transposonType=none;methCG=FALSE;methCHH=FALSE;methCHG=FALSE;methAll=FALSE;CC1883=FALSE;CC125=FALSE;CC4350=TRUE;J=FALSE;CC1883specific=FALSE;CC4350specific=TRUE;CC125specific=FALSE;Jspecific=FALSE;vegetative=TRUE;zygote=FALSE;vegetativespecific=TRUE;zygotespecific=FALSE;wtAdrian=FALSE;dcl3Adrian=FALSE;ago3Adrian=FALSE;mutantAdrian=FALSE;wtAdrianspecific=FALSE;mutantAdrianspecific=FALSE;notDCL3dependent=FALSE;DCL3dependent=FALSE;AGO3dependent=FALSE;notAGO3dependent=FALSE;phased=FALSE;phaseScore=0;countsA=0;countsT=0;countsC=0;countsG=2;predominant_5prime_letter=G;counts20=0;counts21=2;countsSmall=7;countsBig=0;countsNormal=2;ratio21vs20=NaN;ratio20vs21=NaN;ratioSmallvsNormal=1.8073549220576;ratioBigvsNormal=NaN;countsall=293;countsallwt=2;countsminus=0;countsplus=2;ratio_strand=NaN;ratio_strand_abs=NaN;countsnormalwtnorm=0;repetitiveness=1;predominant_sRNA_sizeClass=smaller_20bp;phaseClass=none;ID=CRSL009140
chromosome_3	rtracklayer	sequence_feature	403362	403844	.	.	.	size=483;sizeclass=(400%2c1.5e+03];expression=0;expressionClass=specific;TE_Copia=FALSE;threeprimeUTR=FALSE;TE_Mariner=FALSE;CDS=TRUE;MSAT=FALSE;TE_Order_LINE=FALSE;TE_P=FALSE;TE_TOC1=FALSE;rRNA=FALSE;mRNA=TRUE;miRNA=FALSE;TE_TOC2=FALSE;TE_Order_LTR=FALSE;TE_Novosib=FALSE;introns=TRUE;TE_RTE=FALSE;TE_Gypsy=FALSE;fiveprimeUTR=FALSE;irs=FALSE;transposons=FALSE;TE_DIRS=FALSE;TE_Class_RET=FALSE;TE_EnSpm=FALSE;anno=TRUE;TE_TCR1=FALSE;TE_DualenRandI=FALSE;TE_REM1=FALSE;promoter=FALSE;TE_Gulliver=FALSE;exons=TRUE;TE_Class_DNA=FALSE;TE_L1=FALSE;repetativeSeq=TRUE;TE_Harbinger=FALSE;TE_Order_TIR=FALSE;TE_Order_DIRS=FALSE;trs=TRUE;genes=TRUE;TE_hAT=FALSE;TE_Order_SINE=FALSE;intergenic=FALSE;miRNAGeneID=none;miRNALocation=none;miRNAPrevDes=none;overlapType=exon;transposonType=none;methCG=FALSE;methCHH=FALSE;methCHG=FALSE;methAll=FALSE;CC1883=FALSE;CC125=FALSE;CC4350=FALSE;J=FALSE;CC1883specific=FALSE;CC4350specific=FALSE;CC125specific=FALSE;Jspecific=FALSE;vegetative=TRUE;zygote=FALSE;vegetativespecific=TRUE;zygotespecific=FALSE;wtAdrian=FALSE;dcl3Adrian=FALSE;ago3Adrian=FALSE;mutantAdrian=FALSE;wtAdrianspecific=FALSE;mutantAdrianspecific=FALSE;notDCL3dependent=FALSE;DCL3dependent=FALSE;AGO3dependent=FALSE;notAGO3dependent=FALSE;phased=FALSE;phaseScore=0;countsA=0;countsT=66;countsC=2;countsG=0;predominant_5prime_letter=T;counts20=66;counts21=2;countsSmall=26;countsBig=0;countsNormal=68;ratio21vs20=-5.04439411935845;ratio20vs21=5.04439411935845;ratioSmallvsNormal=-1.38702312310925;ratioBigvsNormal=-Inf;countsall=1201;countsallwt=68;countsminus=2;countsplus=66;ratio_strand=-5.04439411935845;ratio_strand_abs=5.04439411935845;countsnormalwtnorm=0;repetitiveness=1;predominant_sRNA_sizeClass=equal_20bp;ratio_strand_class=strong_bias;repetitivenessClass=high;phaseClass=none;ID=CRSL009150
chromosome_3	rtracklayer	sequence_feature	440390	440799	.	.	.	size=410;sizeclass=(400%2c1.5e+03];expression=0;expressionClass=specific;TE_Copia=FALSE;threeprimeUTR=FALSE;TE_Mariner=FALSE;CDS=TRUE;MSAT=FALSE;TE_Order_LINE=FALSE;TE_P=FALSE;TE_TOC1=FALSE;rRNA=FALSE;mRNA=TRUE;miRNA=FALSE;TE_TOC2=FALSE;TE_Order_LTR=FALSE;TE_Novosib=FALSE;introns=TRUE;TE_RTE=FALSE;TE_Gypsy=FALSE;fiveprimeUTR=FALSE;irs=FALSE;transposons=FALSE;TE_DIRS=FALSE;TE_Class_RET=FALSE;TE_EnSpm=FALSE;anno=TRUE;TE_TCR1=FALSE;TE_DualenRandI=FALSE;TE_REM1=FALSE;promoter=FALSE;TE_Gulliver=FALSE;exons=TRUE;TE_Class_DNA=FALSE;TE_L1=FALSE;repetativeSeq=TRUE;TE_Harbinger=FALSE;TE_Order_TIR=FALSE;TE_Order_DIRS=FALSE;trs=FALSE;genes=TRUE;TE_hAT=FALSE;TE_Order_SINE=FALSE;intergenic=FALSE;miRNAGeneID=none;miRNALocation=none;miRNAPrevDes=none;overlapType=exon;transposonType=none;methCG=FALSE;methCHH=FALSE;methCHG=FALSE;methAll=FALSE;CC1883=FALSE;CC125=FALSE;CC4350=TRUE;J=FALSE;CC1883specific=FALSE;CC4350specific=TRUE;CC125specific=FALSE;Jspecific=FALSE;vegetative=TRUE;zygote=FALSE;vegetativespecific=TRUE;zygotespecific=FALSE;wtAdrian=FALSE;dcl3Adrian=FALSE;ago3Adrian=FALSE;mutantAdrian=FALSE;wtAdrianspecific=FALSE;mutantAdrianspecific=FALSE;notDCL3dependent=FALSE;DCL3dependent=FALSE;AGO3dependent=FALSE;notAGO3dependent=FALSE;phased=FALSE;phaseScore=0;countsA=25;countsT=33;countsC=25;countsG=0;predominant_5prime_letter=C;counts20=25;counts21=58;countsSmall=9;countsBig=14;countsNormal=83;ratio21vs20=1.21412480535285;ratio20vs21=-1.21412480535285;ratioSmallvsNormal=-3.20511442990461;ratioBigvsNormal=-2.56768450928932;countsall=2437;countsallwt=83;countsminus=58;countsplus=25;ratio_strand=1.21412480535285;ratio_strand_abs=1.21412480535285;countsnormalwtnorm=0;repetitiveness=1;predominant_sRNA_sizeClass=equal_21bp;ratio_strand_class=med_bias;repetitivenessClass=high;phaseClass=none;ID=CRSL009160
chromosome_3	rtracklayer	sequence_feature	445778	446729	.	.	.	size=952;sizeclass=(400%2c1.5e+03];expression=5;expressionClass=inbetween;TE_Copia=FALSE;threeprimeUTR=TRUE;TE_Mariner=FALSE;CDS=FALSE;MSAT=FALSE;TE_Order_LINE=TRUE;TE_P=FALSE;TE_TOC1=FALSE;rRNA=FALSE;mRNA=TRUE;miRNA=FALSE;TE_TOC2=FALSE;TE_Order_LTR=FALSE;TE_Novosib=FALSE;introns=FALSE;TE_RTE=TRUE;TE_Gypsy=FALSE;fiveprimeUTR=FALSE;irs=TRUE;transposons=TRUE;TE_DIRS=FALSE;TE_Class_RET=TRUE;TE_EnSpm=FALSE;anno=TRUE;TE_TCR1=FALSE;TE_DualenRandI=FALSE;TE_REM1=FALSE;promoter=FALSE;TE_Gulliver=FALSE;exons=TRUE;TE_Class_DNA=TRUE;TE_L1=TRUE;repetativeSeq=TRUE;TE_Harbinger=FALSE;TE_Order_TIR=FALSE;TE_Order_DIRS=FALSE;trs=TRUE;genes=TRUE;TE_hAT=FALSE;TE_Order_SINE=FALSE;intergenic=FALSE;miRNAGeneID=none;miRNALocation=none;miRNAPrevDes=none;overlapType=three_prime_UTR;transposonType=RTE;methCG=FALSE;methCHH=FALSE;methCHG=FALSE;methAll=FALSE;CC1883=FALSE;CC125=FALSE;CC4350=TRUE;J=FALSE;CC1883specific=FALSE;CC4350specific=TRUE;CC125specific=FALSE;Jspecific=FALSE;vegetative=TRUE;zygote=TRUE;vegetativespecific=FALSE;zygotespecific=FALSE;wtAdrian=FALSE;dcl3Adrian=FALSE;ago3Adrian=FALSE;mutantAdrian=FALSE;wtAdrianspecific=FALSE;mutantAdrianspecific=FALSE;notDCL3dependent=FALSE;DCL3dependent=FALSE;AGO3dependent=FALSE;notAGO3dependent=FALSE;phased=FALSE;phaseScore=0;countsA=261;countsT=284;countsC=81;countsG=65;counts20=250;counts21=441;countsSmall=449;countsBig=590;countsNormal=691;ratio21vs20=0.818850560895434;ratio20vs21=-0.818850560895434;ratioSmallvsNormal=-0.621970265647112;ratioBigvsNormal=-0.227970756139055;countsall=10178;countsallwt=691;countsminus=481;countsplus=210;ratio_strand=1.19564756610392;ratio_strand_abs=1.19564756610392;countsnormalwtnorm=6;repetitiveness=0.991316931982634;predominant_sRNA_sizeClass=larger_21bp;ratio_strand_class=med_bias;repetitivenessClass=high;phaseClass=none;ID=CRSL009170
chromosome_3	rtracklayer	sequence_feature	447055	447700	.	.	.	size=646;sizeclass=(400%2c1.5e+03];expression=14;expressionClass=common;TE_Copia=FALSE;threeprimeUTR=FALSE;TE_Mariner=FALSE;CDS=FALSE;MSAT=FALSE;TE_Order_LINE=TRUE;TE_P=FALSE;TE_TOC1=FALSE;rRNA=FALSE;mRNA=FALSE;miRNA=FALSE;TE_TOC2=FALSE;TE_Order_LTR=FALSE;TE_Novosib=FALSE;introns=FALSE;TE_RTE=FALSE;TE_Gypsy=FALSE;fiveprimeUTR=FALSE;irs=FALSE;transposons=TRUE;TE_DIRS=FALSE;TE_Class_RET=TRUE;TE_EnSpm=FALSE;anno=FALSE;TE_TCR1=FALSE;TE_DualenRandI=FALSE;TE_REM1=FALSE;promoter=FALSE;TE_Gulliver=FALSE;exons=FALSE;TE_Class_DNA=TRUE;TE_L1=TRUE;repetativeSeq=TRUE;TE_Harbinger=FALSE;TE_Order_TIR=FALSE;TE_Order_DIRS=FALSE;trs=FALSE;genes=FALSE;TE_hAT=FALSE;TE_Order_SINE=FALSE;intergenic=TRUE;miRNAGeneID=none;miRNALocation=none;miRNAPrevDes=none;overlapType=TE_Class_DNA;transposonType=L1;methCG=FALSE;methCHH=FALSE;methCHG=FALSE;methAll=FALSE;CC1883=TRUE;CC125=TRUE;CC4350=TRUE;J=FALSE;CC1883specific=FALSE;CC4350specific=FALSE;CC125specific=FALSE;Jspecific=FALSE;vegetative=TRUE;zygote=FALSE;vegetativespecific=TRUE;zygotespecific=FALSE;wtAdrian=TRUE;dcl3Adrian=TRUE;ago3Adrian=TRUE;mutantAdrian=TRUE;wtAdrianspecific=FALSE;mutantAdrianspecific=FALSE;notDCL3dependent=FALSE;DCL3dependent=FALSE;AGO3dependent=FALSE;notAGO3dependent=FALSE;phased=FALSE;phaseScore=0;countsA=533;countsT=677;countsC=555;countsG=1170;predominant_5prime_letter=CG;counts20=1794;counts21=1141;countsSmall=4594;countsBig=7127;countsNormal=2935;ratio21vs20=-0.65288109863058;ratio20vs21=0.65288109863058;ratioSmallvsNormal=0.646390353380509;ratioBigvsNormal=1.27993442103159;countsall=12018;countsallwt=2935;countsminus=12;countsplus=2923;ratio_strand=-7.9282716130849;ratio_strand_abs=7.9282716130849;countsnormalwtnorm=2921;repetitiveness=0.00477001703577518;predominant_sRNA_sizeClass=larger_21bp;ratio_strand_class=strong_bias;repetitivenessClass=low;phaseClass=none;ID=CRSL009180
chromosome_3	rtracklayer	sequence_feature	471604	471975	.	.	.	size=372;sizeclass=(100%2c400];expression=0;expressionClass=specific;TE_Copia=FALSE;threeprimeUTR=FALSE;TE_Mariner=FALSE;CDS=TRUE;MSAT=FALSE;TE_Order_LINE=FALSE;TE_P=FALSE;TE_TOC1=FALSE;rRNA=FALSE;mRNA=TRUE;miRNA=FALSE;TE_TOC2=FALSE;TE_Order_LTR=FALSE;TE_Novosib=FALSE;introns=TRUE;TE_RTE=FALSE;TE_Gypsy=FALSE;fiveprimeUTR=TRUE;irs=FALSE;transposons=FALSE;TE_DIRS=FALSE;TE_Class_RET=FALSE;TE_EnSpm=FALSE;anno=TRUE;TE_TCR1=FALSE;TE_DualenRandI=FALSE;TE_REM1=FALSE;promoter=TRUE;TE_Gulliver=FALSE;exons=TRUE;TE_Class_DNA=FALSE;TE_L1=FALSE;repetativeSeq=FALSE;TE_Harbinger=FALSE;TE_Order_TIR=FALSE;TE_Order_DIRS=FALSE;trs=FALSE;genes=TRUE;TE_hAT=FALSE;TE_Order_SINE=FALSE;intergenic=FALSE;miRNAGeneID=none;miRNALocation=none;miRNAPrevDes=none;overlapType=five_prime_UTR;transposonType=none;methCG=FALSE;methCHH=FALSE;methCHG=FALSE;methAll=FALSE;CC1883=FALSE;CC125=FALSE;CC4350=TRUE;J=FALSE;CC1883specific=FALSE;CC4350specific=TRUE;CC125specific=FALSE;Jspecific=FALSE;vegetative=TRUE;zygote=FALSE;vegetativespecific=TRUE;zygotespecific=FALSE;wtAdrian=FALSE;dcl3Adrian=FALSE;ago3Adrian=FALSE;mutantAdrian=FALSE;wtAdrianspecific=FALSE;mutantAdrianspecific=FALSE;notDCL3dependent=FALSE;DCL3dependent=FALSE;AGO3dependent=FALSE;notAGO3dependent=FALSE;phased=FALSE;phaseScore=0;countsA=1;countsT=2;countsC=0;countsG=0;counts20=1;counts21=2;countsSmall=8;countsBig=5;countsNormal=3;ratio21vs20=NaN;ratio20vs21=NaN;ratioSmallvsNormal=1.41503749927884;ratioBigvsNormal=0.736965594166206;countsall=1715;countsallwt=3;countsminus=0;countsplus=3;ratio_strand=NaN;ratio_strand_abs=NaN;countsnormalwtnorm=3;repetitiveness=0;predominant_sRNA_sizeClass=smaller_20bp;repetitivenessClass=med;phaseClass=none;ID=CRSL009190
chromosome_3	rtracklayer	sequence_feature	531602	532177	.	.	.	size=576;sizeclass=(400%2c1.5e+03];expression=3;expressionClass=inbetween;TE_Copia=FALSE;threeprimeUTR=TRUE;TE_Mariner=FALSE;CDS=FALSE;MSAT=FALSE;TE_Order_LINE=FALSE;TE_P=FALSE;TE_TOC1=FALSE;rRNA=FALSE;mRNA=TRUE;miRNA=FALSE;TE_TOC2=FALSE;TE_Order_LTR=FALSE;TE_Novosib=FALSE;introns=TRUE;TE_RTE=FALSE;TE_Gypsy=FALSE;fiveprimeUTR=FALSE;irs=TRUE;transposons=FALSE;TE_DIRS=FALSE;TE_Class_RET=FALSE;TE_EnSpm=FALSE;anno=TRUE;TE_TCR1=FALSE;TE_DualenRandI=FALSE;TE_REM1=FALSE;promoter=TRUE;TE_Gulliver=FALSE;exons=TRUE;TE_Class_DNA=FALSE;TE_L1=FALSE;repetativeSeq=FALSE;TE_Harbinger=FALSE;TE_Order_TIR=FALSE;TE_Order_DIRS=FALSE;trs=FALSE;genes=TRUE;TE_hAT=FALSE;TE_Order_SINE=FALSE;intergenic=FALSE;miRNAGeneID=none;miRNALocation=none;miRNAPrevDes=none;overlapType=three_prime_UTR;transposonType=none;methCG=FALSE;methCHH=FALSE;methCHG=FALSE;methAll=FALSE;CC1883=FALSE;CC125=FALSE;CC4350=TRUE;J=FALSE;CC1883specific=FALSE;CC4350specific=TRUE;CC125specific=FALSE;Jspecific=FALSE;vegetative=TRUE;zygote=TRUE;vegetativespecific=FALSE;zygotespecific=FALSE;wtAdrian=FALSE;dcl3Adrian=FALSE;ago3Adrian=FALSE;mutantAdrian=FALSE;wtAdrianspecific=FALSE;mutantAdrianspecific=FALSE;notDCL3dependent=FALSE;DCL3dependent=FALSE;AGO3dependent=FALSE;notAGO3dependent=FALSE;phased=FALSE;phaseScore=0;countsA=115;countsT=253;countsC=9;countsG=5;predominant_5prime_letter=T;counts20=60;counts21=322;countsSmall=27;countsBig=87;countsNormal=382;ratio21vs20=2.4240262825061;ratio20vs21=-2.4240262825061;ratioSmallvsNormal=-3.82254132587228;ratioBigvsNormal=-2.13448533218702;countsall=70011;countsallwt=382;countsminus=77;countsplus=382;ratio_strand=-2.31064228734085;ratio_strand_abs=2.31064228734085;countsnormalwtnorm=342;repetitiveness=0.104712041884817;predominant_sRNA_sizeClass=equal_21bp;ratio_strand_class=med_bias;repetitivenessClass=low;phaseClass=none;ID=CRSL009200
chromosome_3	rtracklayer	sequence_feature	583035	583618	.	.	.	size=584;sizeclass=(400%2c1.5e+03];expression=0;expressionClass=specific;TE_Copia=FALSE;threeprimeUTR=TRUE;TE_Mariner=FALSE;CDS=TRUE;MSAT=FALSE;TE_Order_LINE=FALSE;TE_P=FALSE;TE_TOC1=FALSE;rRNA=FALSE;mRNA=TRUE;miRNA=FALSE;TE_TOC2=FALSE;TE_Order_LTR=FALSE;TE_Novosib=FALSE;introns=FALSE;TE_RTE=FALSE;TE_Gypsy=FALSE;fiveprimeUTR=FALSE;irs=FALSE;transposons=FALSE;TE_DIRS=FALSE;TE_Class_RET=FALSE;TE_EnSpm=FALSE;anno=TRUE;TE_TCR1=FALSE;TE_DualenRandI=FALSE;TE_REM1=FALSE;promoter=FALSE;TE_Gulliver=FALSE;exons=TRUE;TE_Class_DNA=FALSE;TE_L1=FALSE;repetativeSeq=TRUE;TE_Harbinger=FALSE;TE_Order_TIR=FALSE;TE_Order_DIRS=FALSE;trs=FALSE;genes=TRUE;TE_hAT=FALSE;TE_Order_SINE=FALSE;intergenic=FALSE;miRNAGeneID=none;miRNALocation=none;miRNAPrevDes=none;overlapType=three_prime_UTR;transposonType=none;methCG=FALSE;methCHH=FALSE;methCHG=FALSE;methAll=FALSE;CC1883=FALSE;CC125=FALSE;CC4350=TRUE;J=FALSE;CC1883specific=FALSE;CC4350specific=TRUE;CC125specific=FALSE;Jspecific=FALSE;vegetative=TRUE;zygote=FALSE;vegetativespecific=TRUE;zygotespecific=FALSE;wtAdrian=FALSE;dcl3Adrian=FALSE;ago3Adrian=FALSE;mutantAdrian=FALSE;wtAdrianspecific=FALSE;mutantAdrianspecific=FALSE;notDCL3dependent=FALSE;DCL3dependent=FALSE;AGO3dependent=FALSE;notAGO3dependent=FALSE;phased=FALSE;phaseScore=0;countsA=2;countsT=20;countsC=74;countsG=46;predominant_5prime_letter=CG;counts20=131;counts21=11;countsSmall=191;countsBig=82;countsNormal=142;ratio21vs20=-3.57399138290015;ratio20vs21=3.57399138290015;ratioSmallvsNormal=0.427681708531067;ratioBigvsNormal=-0.792195114886598;countsall=15383;countsallwt=142;countsminus=142;countsplus=0;ratio_strand=Inf;ratio_strand_abs=Inf;countsnormalwtnorm=0;repetitiveness=1;predominant_sRNA_sizeClass=smaller_20bp;ratio_strand_class=strong_bias;repetitivenessClass=high;phaseClass=none;ID=CRSL009210
chromosome_3	rtracklayer	sequence_feature	645761	645993	.	.	.	size=233;sizeclass=(100%2c400];expression=1;expressionClass=specific;TE_Copia=FALSE;threeprimeUTR=FALSE;TE_Mariner=FALSE;CDS=TRUE;MSAT=FALSE;TE_Order_LINE=FALSE;TE_P=FALSE;TE_TOC1=FALSE;rRNA=FALSE;mRNA=TRUE;miRNA=FALSE;TE_TOC2=FALSE;TE_Order_LTR=FALSE;TE_Novosib=FALSE;introns=FALSE;TE_RTE=FALSE;TE_Gypsy=FALSE;fiveprimeUTR=FALSE;irs=FALSE;transposons=FALSE;TE_DIRS=FALSE;TE_Class_RET=FALSE;TE_EnSpm=FALSE;anno=TRUE;TE_TCR1=FALSE;TE_DualenRandI=FALSE;TE_REM1=FALSE;promoter=FALSE;TE_Gulliver=FALSE;exons=TRUE;TE_Class_DNA=FALSE;TE_L1=FALSE;repetativeSeq=TRUE;TE_Harbinger=FALSE;TE_Order_TIR=FALSE;TE_Order_DIRS=FALSE;trs=TRUE;genes=TRUE;TE_hAT=FALSE;TE_Order_SINE=FALSE;intergenic=FALSE;miRNAGeneID=none;miRNALocation=none;miRNAPrevDes=none;overlapType=exon;transposonType=none;methCG=FALSE;methCHH=FALSE;methCHG=FALSE;methAll=FALSE;CC1883=FALSE;CC125=FALSE;CC4350=TRUE;J=FALSE;CC1883specific=FALSE;CC4350specific=TRUE;CC125specific=FALSE;Jspecific=FALSE;vegetative=TRUE;zygote=FALSE;vegetativespecific=TRUE;zygotespecific=FALSE;wtAdrian=FALSE;dcl3Adrian=FALSE;ago3Adrian=FALSE;mutantAdrian=FALSE;wtAdrianspecific=FALSE;mutantAdrianspecific=FALSE;notDCL3dependent=FALSE;DCL3dependent=FALSE;AGO3dependent=FALSE;notAGO3dependent=FALSE;phased=FALSE;phaseScore=0;countsA=0;countsT=0;countsC=0;countsG=3;predominant_5prime_letter=G;counts20=3;counts21=0;countsSmall=6;countsBig=4;countsNormal=3;ratio21vs20=NaN;ratio20vs21=NaN;ratioSmallvsNormal=1;ratioBigvsNormal=0.415037499278844;countsall=103;countsallwt=3;countsminus=3;countsplus=0;ratio_strand=NaN;ratio_strand_abs=NaN;countsnormalwtnorm=0;repetitiveness=1;predominant_sRNA_sizeClass=smaller_20bp;phaseClass=none;ID=CRSL009220
chromosome_3	rtracklayer	sequence_feature	689841	690297	.	.	.	size=457;sizeclass=(400%2c1.5e+03];expression=15;expressionClass=common;TE_Copia=FALSE;threeprimeUTR=FALSE;TE_Mariner=FALSE;CDS=FALSE;MSAT=FALSE;TE_Order_LINE=FALSE;TE_P=FALSE;TE_TOC1=FALSE;rRNA=FALSE;mRNA=TRUE;miRNA=FALSE;TE_TOC2=FALSE;TE_Order_LTR=FALSE;TE_Novosib=FALSE;introns=TRUE;TE_RTE=FALSE;TE_Gypsy=FALSE;fiveprimeUTR=FALSE;irs=FALSE;transposons=FALSE;TE_DIRS=FALSE;TE_Class_RET=FALSE;TE_EnSpm=FALSE;anno=TRUE;TE_TCR1=FALSE;TE_DualenRandI=FALSE;TE_REM1=FALSE;promoter=FALSE;TE_Gulliver=FALSE;exons=FALSE;TE_Class_DNA=FALSE;TE_L1=FALSE;repetativeSeq=FALSE;TE_Harbinger=FALSE;TE_Order_TIR=FALSE;TE_Order_DIRS=FALSE;trs=FALSE;genes=TRUE;TE_hAT=FALSE;TE_Order_SINE=FALSE;intergenic=FALSE;miRNAGeneID=none;miRNALocation=none;miRNAPrevDes=none;overlapType=intron;transposonType=none;methCG=FALSE;methCHH=FALSE;methCHG=FALSE;methAll=FALSE;CC1883=TRUE;CC125=TRUE;CC4350=FALSE;J=TRUE;CC1883specific=FALSE;CC4350specific=FALSE;CC125specific=FALSE;Jspecific=FALSE;vegetative=TRUE;zygote=FALSE;vegetativespecific=TRUE;zygotespecific=FALSE;wtAdrian=TRUE;dcl3Adrian=TRUE;ago3Adrian=TRUE;mutantAdrian=TRUE;wtAdrianspecific=FALSE;mutantAdrianspecific=FALSE;notDCL3dependent=FALSE;DCL3dependent=FALSE;AGO3dependent=FALSE;notAGO3dependent=FALSE;phased=FALSE;phaseScore=0;countsA=430;countsT=353;countsC=24;countsG=612;predominant_5prime_letter=G;counts20=601;counts21=818;countsSmall=5292;countsBig=5180;countsNormal=1419;ratio21vs20=0.444735852230563;ratio20vs21=-0.444735852230563;ratioSmallvsNormal=1.89893847221813;ratioBigvsNormal=1.86807750851336;countsall=4911;countsallwt=1419;countsminus=1419;countsplus=0;ratio_strand=Inf;ratio_strand_abs=Inf;countsnormalwtnorm=1417;repetitiveness=0.00140944326990844;predominant_sRNA_sizeClass=smaller_20bp;ratio_strand_class=strong_bias;repetitivenessClass=low;phaseClass=none;ID=CRSL009230
chromosome_3	rtracklayer	sequence_feature	690808	691686	.	.	.	size=879;sizeclass=(400%2c1.5e+03];expression=0;expressionClass=specific;TE_Copia=FALSE;threeprimeUTR=FALSE;TE_Mariner=FALSE;CDS=TRUE;MSAT=FALSE;TE_Order_LINE=FALSE;TE_P=FALSE;TE_TOC1=FALSE;rRNA=FALSE;mRNA=TRUE;miRNA=FALSE;TE_TOC2=FALSE;TE_Order_LTR=FALSE;TE_Novosib=FALSE;introns=TRUE;TE_RTE=FALSE;TE_Gypsy=FALSE;fiveprimeUTR=FALSE;irs=TRUE;transposons=FALSE;TE_DIRS=FALSE;TE_Class_RET=FALSE;TE_EnSpm=FALSE;anno=TRUE;TE_TCR1=FALSE;TE_DualenRandI=FALSE;TE_REM1=FALSE;promoter=FALSE;TE_Gulliver=FALSE;exons=TRUE;TE_Class_DNA=FALSE;TE_L1=FALSE;repetativeSeq=TRUE;TE_Harbinger=FALSE;TE_Order_TIR=FALSE;TE_Order_DIRS=FALSE;trs=TRUE;genes=TRUE;TE_hAT=FALSE;TE_Order_SINE=FALSE;intergenic=FALSE;miRNAGeneID=none;miRNALocation=none;miRNAPrevDes=none;overlapType=exon;transposonType=none;methCG=FALSE;methCHH=FALSE;methCHG=FALSE;methAll=FALSE;CC1883=FALSE;CC125=FALSE;CC4350=TRUE;J=FALSE;CC1883specific=FALSE;CC4350specific=TRUE;CC125specific=FALSE;Jspecific=FALSE;vegetative=TRUE;zygote=FALSE;vegetativespecific=TRUE;zygotespecific=FALSE;wtAdrian=FALSE;dcl3Adrian=FALSE;ago3Adrian=FALSE;mutantAdrian=FALSE;wtAdrianspecific=FALSE;mutantAdrianspecific=FALSE;notDCL3dependent=FALSE;DCL3dependent=FALSE;AGO3dependent=FALSE;notAGO3dependent=FALSE;phased=FALSE;phaseScore=0;countsA=0;countsT=0;countsC=0;countsG=0;counts20=0;counts21=0;countsSmall=11;countsBig=6;countsNormal=0;ratio21vs20=NaN;ratio20vs21=NaN;ratioSmallvsNormal=Inf;ratioBigvsNormal=Inf;countsall=575;countsallwt=0;countsminus=0;countsplus=0;ratio_strand=NaN;ratio_strand_abs=NaN;countsnormalwtnorm=0;repetitiveness=NaN;predominant_sRNA_sizeClass=smaller_20bp;phaseClass=none;ID=CRSL009240
chromosome_3	rtracklayer	sequence_feature	701738	702220	.	.	.	size=483;sizeclass=(400%2c1.5e+03];expression=0;expressionClass=specific;TE_Copia=FALSE;threeprimeUTR=TRUE;TE_Mariner=FALSE;CDS=FALSE;MSAT=FALSE;TE_Order_LINE=FALSE;TE_P=FALSE;TE_TOC1=FALSE;rRNA=FALSE;mRNA=TRUE;miRNA=FALSE;TE_TOC2=FALSE;TE_Order_LTR=FALSE;TE_Novosib=FALSE;introns=FALSE;TE_RTE=FALSE;TE_Gypsy=FALSE;fiveprimeUTR=FALSE;irs=FALSE;transposons=TRUE;TE_DIRS=FALSE;TE_Class_RET=FALSE;TE_EnSpm=FALSE;anno=TRUE;TE_TCR1=FALSE;TE_DualenRandI=FALSE;TE_REM1=FALSE;promoter=TRUE;TE_Gulliver=FALSE;exons=TRUE;TE_Class_DNA=TRUE;TE_L1=FALSE;repetativeSeq=TRUE;TE_Harbinger=FALSE;TE_Order_TIR=TRUE;TE_Order_DIRS=FALSE;trs=FALSE;genes=TRUE;TE_hAT=TRUE;TE_Order_SINE=FALSE;intergenic=FALSE;miRNAGeneID=none;miRNALocation=none;miRNAPrevDes=none;overlapType=three_prime_UTR;transposonType=hAT;methCG=FALSE;methCHH=FALSE;methCHG=FALSE;methAll=FALSE;CC1883=FALSE;CC125=FALSE;CC4350=FALSE;J=FALSE;CC1883specific=FALSE;CC4350specific=FALSE;CC125specific=FALSE;Jspecific=FALSE;vegetative=TRUE;zygote=FALSE;vegetativespecific=TRUE;zygotespecific=FALSE;wtAdrian=FALSE;dcl3Adrian=FALSE;ago3Adrian=FALSE;mutantAdrian=FALSE;wtAdrianspecific=FALSE;mutantAdrianspecific=FALSE;notDCL3dependent=FALSE;DCL3dependent=FALSE;AGO3dependent=FALSE;notAGO3dependent=FALSE;phased=FALSE;phaseScore=0;countsA=4;countsT=5;countsC=0;countsG=3;counts20=5;counts21=7;countsSmall=68;countsBig=15;countsNormal=12;ratio21vs20=0.485426827170242;ratio20vs21=-0.485426827170242;ratioSmallvsNormal=2.50250034052918;ratioBigvsNormal=0.321928094887362;countsall=1722;countsallwt=12;countsminus=2;countsplus=10;ratio_strand=-2.32192809488736;ratio_strand_abs=2.32192809488736;countsnormalwtnorm=1;repetitiveness=0.916666666666667;predominant_sRNA_sizeClass=smaller_20bp;repetitivenessClass=med;phaseClass=none;ID=CRSL009250
chromosome_3	rtracklayer	sequence_feature	705988	706196	.	.	.	size=209;sizeclass=(100%2c400];expression=8;expressionClass=common;TE_Copia=FALSE;threeprimeUTR=TRUE;TE_Mariner=FALSE;CDS=FALSE;MSAT=FALSE;TE_Order_LINE=TRUE;TE_P=FALSE;TE_TOC1=FALSE;rRNA=FALSE;mRNA=TRUE;miRNA=FALSE;TE_TOC2=FALSE;TE_Order_LTR=FALSE;TE_Novosib=FALSE;introns=FALSE;TE_RTE=TRUE;TE_Gypsy=FALSE;fiveprimeUTR=FALSE;irs=FALSE;transposons=TRUE;TE_DIRS=FALSE;TE_Class_RET=TRUE;TE_EnSpm=FALSE;anno=TRUE;TE_TCR1=FALSE;TE_DualenRandI=FALSE;TE_REM1=FALSE;promoter=TRUE;TE_Gulliver=FALSE;exons=TRUE;TE_Class_DNA=FALSE;TE_L1=FALSE;repetativeSeq=TRUE;TE_Harbinger=FALSE;TE_Order_TIR=FALSE;TE_Order_DIRS=FALSE;trs=FALSE;genes=TRUE;TE_hAT=FALSE;TE_Order_SINE=FALSE;intergenic=FALSE;miRNAGeneID=none;miRNALocation=none;miRNAPrevDes=none;overlapType=three_prime_UTR;transposonType=RTE;methCG=FALSE;methCHH=FALSE;methCHG=FALSE;methAll=FALSE;CC1883=TRUE;CC125=TRUE;CC4350=TRUE;J=FALSE;CC1883specific=FALSE;CC4350specific=FALSE;CC125specific=FALSE;Jspecific=FALSE;vegetative=TRUE;zygote=TRUE;vegetativespecific=FALSE;zygotespecific=FALSE;wtAdrian=FALSE;dcl3Adrian=TRUE;ago3Adrian=FALSE;mutantAdrian=TRUE;wtAdrianspecific=FALSE;mutantAdrianspecific=TRUE;notDCL3dependent=TRUE;DCL3dependent=FALSE;AGO3dependent=FALSE;notAGO3dependent=FALSE;phased=FALSE;phaseScore=0;countsA=81;countsT=560;countsC=24;countsG=21;predominant_5prime_letter=T;counts20=241;counts21=445;countsSmall=85;countsBig=46;countsNormal=686;ratio21vs20=0.884772189623799;ratio20vs21=-0.884772189623799;ratioSmallvsNormal=-3.01267383003511;ratioBigvsNormal=-3.8985028101158;countsall=8686;countsallwt=686;countsminus=483;countsplus=203;ratio_strand=1.2505434616506;ratio_strand_abs=1.2505434616506;countsnormalwtnorm=33;repetitiveness=0.951895043731778;predominant_sRNA_sizeClass=equal_21bp;ratio_strand_class=med_bias;repetitivenessClass=high;phaseClass=none;ID=CRSL009260
chromosome_3	rtracklayer	sequence_feature	788949	789300	.	.	.	size=352;sizeclass=(100%2c400];expression=14;expressionClass=common;TE_Copia=FALSE;threeprimeUTR=FALSE;TE_Mariner=FALSE;CDS=FALSE;MSAT=FALSE;TE_Order_LINE=FALSE;TE_P=FALSE;TE_TOC1=FALSE;rRNA=FALSE;mRNA=FALSE;miRNA=FALSE;TE_TOC2=FALSE;TE_Order_LTR=FALSE;TE_Novosib=FALSE;introns=FALSE;TE_RTE=FALSE;TE_Gypsy=FALSE;fiveprimeUTR=FALSE;irs=FALSE;transposons=FALSE;TE_DIRS=FALSE;TE_Class_RET=FALSE;TE_EnSpm=FALSE;anno=FALSE;TE_TCR1=FALSE;TE_DualenRandI=FALSE;TE_REM1=FALSE;promoter=FALSE;TE_Gulliver=FALSE;exons=FALSE;TE_Class_DNA=FALSE;TE_L1=FALSE;repetativeSeq=TRUE;TE_Harbinger=FALSE;TE_Order_TIR=FALSE;TE_Order_DIRS=FALSE;trs=TRUE;genes=FALSE;TE_hAT=FALSE;TE_Order_SINE=FALSE;intergenic=TRUE;miRNAGeneID=none;miRNALocation=none;miRNAPrevDes=none;overlapType=TRF;transposonType=none;methCG=FALSE;methCHH=FALSE;methCHG=FALSE;methAll=FALSE;CC1883=TRUE;CC125=TRUE;CC4350=TRUE;J=FALSE;CC1883specific=FALSE;CC4350specific=FALSE;CC125specific=FALSE;Jspecific=FALSE;vegetative=TRUE;zygote=TRUE;vegetativespecific=FALSE;zygotespecific=FALSE;wtAdrian=TRUE;dcl3Adrian=TRUE;ago3Adrian=TRUE;mutantAdrian=TRUE;wtAdrianspecific=FALSE;mutantAdrianspecific=FALSE;notDCL3dependent=FALSE;DCL3dependent=FALSE;AGO3dependent=FALSE;notAGO3dependent=FALSE;phased=FALSE;phaseScore=0;countsA=25;countsT=389;countsC=23;countsG=30;predominant_5prime_letter=T;counts20=340;counts21=127;countsSmall=1504;countsBig=841;countsNormal=467;ratio21vs20=-1.42070624936554;ratio20vs21=1.42070624936554;ratioSmallvsNormal=1.68731011196798;ratioBigvsNormal=0.848683250545482;countsall=2901;countsallwt=467;countsminus=4;countsplus=463;ratio_strand=-6.85486838326024;ratio_strand_abs=6.85486838326024;countsnormalwtnorm=134;repetitiveness=0.713062098501071;predominant_sRNA_sizeClass=smaller_20bp;ratio_strand_class=strong_bias;repetitivenessClass=med;phaseClass=none;ID=CRSL009270
chromosome_3	rtracklayer	sequence_feature	813611	813950	.	.	.	size=340;sizeclass=(100%2c400];expression=1;expressionClass=specific;TE_Copia=FALSE;threeprimeUTR=TRUE;TE_Mariner=FALSE;CDS=TRUE;MSAT=FALSE;TE_Order_LINE=FALSE;TE_P=FALSE;TE_TOC1=FALSE;rRNA=FALSE;mRNA=TRUE;miRNA=FALSE;TE_TOC2=FALSE;TE_Order_LTR=FALSE;TE_Novosib=FALSE;introns=FALSE;TE_RTE=FALSE;TE_Gypsy=FALSE;fiveprimeUTR=FALSE;irs=FALSE;transposons=FALSE;TE_DIRS=FALSE;TE_Class_RET=FALSE;TE_EnSpm=FALSE;anno=TRUE;TE_TCR1=FALSE;TE_DualenRandI=FALSE;TE_REM1=FALSE;promoter=TRUE;TE_Gulliver=FALSE;exons=TRUE;TE_Class_DNA=FALSE;TE_L1=FALSE;repetativeSeq=TRUE;TE_Harbinger=FALSE;TE_Order_TIR=FALSE;TE_Order_DIRS=FALSE;trs=TRUE;genes=TRUE;TE_hAT=FALSE;TE_Order_SINE=FALSE;intergenic=FALSE;miRNAGeneID=none;miRNALocation=none;miRNAPrevDes=none;overlapType=three_prime_UTR;transposonType=none;methCG=FALSE;methCHH=FALSE;methCHG=FALSE;methAll=FALSE;CC1883=FALSE;CC125=FALSE;CC4350=FALSE;J=FALSE;CC1883specific=FALSE;CC4350specific=FALSE;CC125specific=FALSE;Jspecific=FALSE;vegetative=TRUE;zygote=FALSE;vegetativespecific=TRUE;zygotespecific=FALSE;wtAdrian=FALSE;dcl3Adrian=FALSE;ago3Adrian=FALSE;mutantAdrian=FALSE;wtAdrianspecific=FALSE;mutantAdrianspecific=FALSE;notDCL3dependent=FALSE;DCL3dependent=FALSE;AGO3dependent=FALSE;notAGO3dependent=FALSE;phased=FALSE;phaseScore=0;countsA=0;countsT=72;countsC=0;countsG=0;predominant_5prime_letter=T;counts20=6;counts21=66;countsSmall=1;countsBig=4;countsNormal=72;ratio21vs20=3.4594316186373;ratio20vs21=-3.4594316186373;ratioSmallvsNormal=-6.16992500144231;ratioBigvsNormal=-4.16992500144231;countsall=817;countsallwt=72;countsminus=0;countsplus=72;ratio_strand=-Inf;ratio_strand_abs=Inf;countsnormalwtnorm=22;repetitiveness=0.694444444444444;predominant_sRNA_sizeClass=equal_21bp;ratio_strand_class=strong_bias;repetitivenessClass=med;phaseClass=none;ID=CRSL009280
chromosome_3	rtracklayer	sequence_feature	820715	821384	.	.	.	size=670;sizeclass=(400%2c1.5e+03];expression=0;expressionClass=specific;TE_Copia=FALSE;threeprimeUTR=TRUE;TE_Mariner=FALSE;CDS=FALSE;MSAT=FALSE;TE_Order_LINE=TRUE;TE_P=FALSE;TE_TOC1=FALSE;rRNA=FALSE;mRNA=TRUE;miRNA=FALSE;TE_TOC2=FALSE;TE_Order_LTR=FALSE;TE_Novosib=FALSE;introns=FALSE;TE_RTE=TRUE;TE_Gypsy=FALSE;fiveprimeUTR=FALSE;irs=FALSE;transposons=TRUE;TE_DIRS=FALSE;TE_Class_RET=TRUE;TE_EnSpm=FALSE;anno=TRUE;TE_TCR1=FALSE;TE_DualenRandI=FALSE;TE_REM1=FALSE;promoter=FALSE;TE_Gulliver=FALSE;exons=TRUE;TE_Class_DNA=FALSE;TE_L1=FALSE;repetativeSeq=TRUE;TE_Harbinger=FALSE;TE_Order_TIR=FALSE;TE_Order_DIRS=FALSE;trs=FALSE;genes=TRUE;TE_hAT=FALSE;TE_Order_SINE=FALSE;intergenic=FALSE;miRNAGeneID=none;miRNALocation=none;miRNAPrevDes=none;overlapType=three_prime_UTR;transposonType=RTE;methCG=FALSE;methCHH=FALSE;methCHG=FALSE;methAll=FALSE;CC1883=FALSE;CC125=FALSE;CC4350=TRUE;J=FALSE;CC1883specific=FALSE;CC4350specific=TRUE;CC125specific=FALSE;Jspecific=FALSE;vegetative=TRUE;zygote=FALSE;vegetativespecific=TRUE;zygotespecific=FALSE;wtAdrian=FALSE;dcl3Adrian=FALSE;ago3Adrian=FALSE;mutantAdrian=FALSE;wtAdrianspecific=FALSE;mutantAdrianspecific=FALSE;notDCL3dependent=FALSE;DCL3dependent=FALSE;AGO3dependent=FALSE;notAGO3dependent=FALSE;phased=FALSE;phaseScore=0;countsA=7;countsT=26;countsC=6;countsG=2;predominant_5prime_letter=T;counts20=10;counts21=31;countsSmall=5;countsBig=5;countsNormal=41;ratio21vs20=1.63226821549951;ratio20vs21=-1.63226821549951;ratioSmallvsNormal=-3.03562390973072;ratioBigvsNormal=-3.03562390973072;countsall=2334;countsallwt=41;countsminus=23;countsplus=18;ratio_strand=0.3536369546147;ratio_strand_abs=0.3536369546147;countsnormalwtnorm=41;repetitiveness=0;predominant_sRNA_sizeClass=equal_21bp;ratio_strand_class=med_bias;repetitivenessClass=med;phaseClass=none;ID=CRSL009290
chromosome_3	rtracklayer	sequence_feature	890594	891236	.	.	.	size=643;sizeclass=(400%2c1.5e+03];expression=1;expressionClass=specific;TE_Copia=FALSE;threeprimeUTR=TRUE;TE_Mariner=FALSE;CDS=TRUE;MSAT=FALSE;TE_Order_LINE=FALSE;TE_P=FALSE;TE_TOC1=FALSE;rRNA=FALSE;mRNA=TRUE;miRNA=FALSE;TE_TOC2=FALSE;TE_Order_LTR=FALSE;TE_Novosib=FALSE;introns=FALSE;TE_RTE=FALSE;TE_Gypsy=FALSE;fiveprimeUTR=FALSE;irs=TRUE;transposons=FALSE;TE_DIRS=FALSE;TE_Class_RET=FALSE;TE_EnSpm=FALSE;anno=TRUE;TE_TCR1=FALSE;TE_DualenRandI=FALSE;TE_REM1=FALSE;promoter=FALSE;TE_Gulliver=FALSE;exons=TRUE;TE_Class_DNA=FALSE;TE_L1=FALSE;repetativeSeq=TRUE;TE_Harbinger=FALSE;TE_Order_TIR=FALSE;TE_Order_DIRS=FALSE;trs=TRUE;genes=TRUE;TE_hAT=FALSE;TE_Order_SINE=FALSE;intergenic=FALSE;miRNAGeneID=none;miRNALocation=none;miRNAPrevDes=none;overlapType=three_prime_UTR;transposonType=none;methCG=FALSE;methCHH=FALSE;methCHG=FALSE;methAll=FALSE;CC1883=FALSE;CC125=FALSE;CC4350=TRUE;J=FALSE;CC1883specific=FALSE;CC4350specific=TRUE;CC125specific=FALSE;Jspecific=FALSE;vegetative=TRUE;zygote=TRUE;vegetativespecific=FALSE;zygotespecific=FALSE;wtAdrian=FALSE;dcl3Adrian=FALSE;ago3Adrian=FALSE;mutantAdrian=FALSE;wtAdrianspecific=FALSE;mutantAdrianspecific=FALSE;notDCL3dependent=FALSE;DCL3dependent=FALSE;AGO3dependent=FALSE;notAGO3dependent=FALSE;phased=FALSE;phaseScore=0;countsA=66;countsT=184;countsC=25;countsG=5;predominant_5prime_letter=T;counts20=50;counts21=230;countsSmall=31;countsBig=58;countsNormal=280;ratio21vs20=2.20163386116965;ratio20vs21=-2.20163386116965;ratioSmallvsNormal=-3.17508670655809;ratioBigvsNormal=-2.27130202181739;countsall=20613;countsallwt=280;countsminus=183;countsplus=97;ratio_strand=0.915786996096915;ratio_strand_abs=0.915786996096915;countsnormalwtnorm=141;repetitiveness=0.496428571428571;predominant_sRNA_sizeClass=equal_21bp;ratio_strand_class=med_bias;repetitivenessClass=med;phaseClass=none;ID=CRSL009300
chromosome_3	rtracklayer	sequence_feature	891237	891811	.	.	.	size=575;sizeclass=(400%2c1.5e+03];expression=2;expressionClass=inbetween;TE_Copia=FALSE;threeprimeUTR=FALSE;TE_Mariner=FALSE;CDS=TRUE;MSAT=FALSE;TE_Order_LINE=FALSE;TE_P=FALSE;TE_TOC1=FALSE;rRNA=FALSE;mRNA=TRUE;miRNA=FALSE;TE_TOC2=FALSE;TE_Order_LTR=FALSE;TE_Novosib=FALSE;introns=TRUE;TE_RTE=FALSE;TE_Gypsy=FALSE;fiveprimeUTR=FALSE;irs=FALSE;transposons=FALSE;TE_DIRS=FALSE;TE_Class_RET=FALSE;TE_EnSpm=FALSE;anno=TRUE;TE_TCR1=FALSE;TE_DualenRandI=FALSE;TE_REM1=FALSE;promoter=FALSE;TE_Gulliver=FALSE;exons=TRUE;TE_Class_DNA=FALSE;TE_L1=FALSE;repetativeSeq=TRUE;TE_Harbinger=FALSE;TE_Order_TIR=FALSE;TE_Order_DIRS=FALSE;trs=FALSE;genes=TRUE;TE_hAT=FALSE;TE_Order_SINE=FALSE;intergenic=FALSE;miRNAGeneID=none;miRNALocation=none;miRNAPrevDes=none;overlapType=exon;transposonType=none;methCG=FALSE;methCHH=FALSE;methCHG=FALSE;methAll=FALSE;CC1883=FALSE;CC125=FALSE;CC4350=TRUE;J=FALSE;CC1883specific=FALSE;CC4350specific=TRUE;CC125specific=FALSE;Jspecific=FALSE;vegetative=TRUE;zygote=TRUE;vegetativespecific=FALSE;zygotespecific=FALSE;wtAdrian=FALSE;dcl3Adrian=FALSE;ago3Adrian=FALSE;mutantAdrian=FALSE;wtAdrianspecific=FALSE;mutantAdrianspecific=FALSE;notDCL3dependent=FALSE;DCL3dependent=FALSE;AGO3dependent=FALSE;notAGO3dependent=FALSE;phased=FALSE;phaseScore=0;countsA=45;countsT=167;countsC=32;countsG=8;predominant_5prime_letter=T;counts20=66;counts21=186;countsSmall=40;countsBig=69;countsNormal=252;ratio21vs20=1.49476469174958;ratio20vs21=-1.49476469174958;ratioSmallvsNormal=-2.65535182861255;ratioBigvsNormal=-1.86875546672175;countsall=11089;countsallwt=252;countsminus=131;countsplus=121;ratio_strand=0.114559764262856;ratio_strand_abs=0.114559764262856;countsnormalwtnorm=126;repetitiveness=0.5;predominant_sRNA_sizeClass=equal_21bp;ratio_strand_class=no_bias;repetitivenessClass=med;phaseClass=none;ID=CRSL009310
chromosome_3	rtracklayer	sequence_feature	940491	940654	.	.	.	size=164;sizeclass=(100%2c400];expression=5;expressionClass=inbetween;TE_Copia=FALSE;threeprimeUTR=FALSE;TE_Mariner=FALSE;CDS=FALSE;MSAT=FALSE;TE_Order_LINE=FALSE;TE_P=FALSE;TE_TOC1=FALSE;rRNA=FALSE;mRNA=TRUE;miRNA=FALSE;TE_TOC2=FALSE;TE_Order_LTR=FALSE;TE_Novosib=FALSE;introns=TRUE;TE_RTE=FALSE;TE_Gypsy=FALSE;fiveprimeUTR=FALSE;irs=FALSE;transposons=FALSE;TE_DIRS=FALSE;TE_Class_RET=FALSE;TE_EnSpm=FALSE;anno=TRUE;TE_TCR1=FALSE;TE_DualenRandI=FALSE;TE_REM1=FALSE;promoter=FALSE;TE_Gulliver=FALSE;exons=FALSE;TE_Class_DNA=FALSE;TE_L1=FALSE;repetativeSeq=TRUE;TE_Harbinger=FALSE;TE_Order_TIR=FALSE;TE_Order_DIRS=FALSE;trs=FALSE;genes=TRUE;TE_hAT=FALSE;TE_Order_SINE=FALSE;intergenic=FALSE;miRNAGeneID=none;miRNALocation=none;miRNAPrevDes=none;overlapType=intron;transposonType=none;methCG=FALSE;methCHH=FALSE;methCHG=FALSE;methAll=FALSE;CC1883=TRUE;CC125=FALSE;CC4350=TRUE;J=FALSE;CC1883specific=FALSE;CC4350specific=FALSE;CC125specific=FALSE;Jspecific=FALSE;vegetative=TRUE;zygote=TRUE;vegetativespecific=FALSE;zygotespecific=FALSE;wtAdrian=FALSE;dcl3Adrian=TRUE;ago3Adrian=FALSE;mutantAdrian=TRUE;wtAdrianspecific=FALSE;mutantAdrianspecific=TRUE;notDCL3dependent=TRUE;DCL3dependent=FALSE;AGO3dependent=FALSE;notAGO3dependent=FALSE;phased=FALSE;phaseScore=0;countsA=8;countsT=37;countsC=1;countsG=2;predominant_5prime_letter=T;counts20=29;counts21=19;countsSmall=109;countsBig=133;countsNormal=48;ratio21vs20=-0.610053481683987;ratio20vs21=0.610053481683987;ratioSmallvsNormal=1.18322182405577;ratioBigvsNormal=1.47031993478003;countsall=997;countsallwt=48;countsminus=42;countsplus=6;ratio_strand=2.8073549220576;ratio_strand_abs=2.8073549220576;countsnormalwtnorm=3;repetitiveness=0.9375;predominant_sRNA_sizeClass=larger_21bp;ratio_strand_class=med_bias;repetitivenessClass=med;phaseClass=none;ID=CRSL009320
chromosome_3	rtracklayer	sequence_feature	966794	967194	.	.	.	size=401;sizeclass=(400%2c1.5e+03];expression=1;expressionClass=specific;TE_Copia=FALSE;threeprimeUTR=FALSE;TE_Mariner=FALSE;CDS=FALSE;MSAT=FALSE;TE_Order_LINE=FALSE;TE_P=FALSE;TE_TOC1=FALSE;rRNA=FALSE;mRNA=FALSE;miRNA=FALSE;TE_TOC2=FALSE;TE_Order_LTR=FALSE;TE_Novosib=FALSE;introns=FALSE;TE_RTE=FALSE;TE_Gypsy=FALSE;fiveprimeUTR=FALSE;irs=TRUE;transposons=FALSE;TE_DIRS=FALSE;TE_Class_RET=FALSE;TE_EnSpm=FALSE;anno=FALSE;TE_TCR1=FALSE;TE_DualenRandI=FALSE;TE_REM1=FALSE;promoter=FALSE;TE_Gulliver=FALSE;exons=FALSE;TE_Class_DNA=FALSE;TE_L1=FALSE;repetativeSeq=TRUE;TE_Harbinger=FALSE;TE_Order_TIR=FALSE;TE_Order_DIRS=FALSE;trs=FALSE;genes=FALSE;TE_hAT=FALSE;TE_Order_SINE=FALSE;intergenic=TRUE;miRNAGeneID=none;miRNALocation=none;miRNAPrevDes=none;overlapType=IRF;transposonType=none;methCG=FALSE;methCHH=FALSE;methCHG=FALSE;methAll=FALSE;CC1883=FALSE;CC125=FALSE;CC4350=FALSE;J=FALSE;CC1883specific=FALSE;CC4350specific=FALSE;CC125specific=FALSE;Jspecific=FALSE;vegetative=TRUE;zygote=FALSE;vegetativespecific=TRUE;zygotespecific=FALSE;wtAdrian=FALSE;dcl3Adrian=FALSE;ago3Adrian=FALSE;mutantAdrian=FALSE;wtAdrianspecific=FALSE;mutantAdrianspecific=FALSE;notDCL3dependent=FALSE;DCL3dependent=FALSE;AGO3dependent=FALSE;notAGO3dependent=FALSE;phased=FALSE;phaseScore=0;countsA=41;countsT=243;countsC=23;countsG=2;predominant_5prime_letter=T;counts20=28;counts21=281;countsSmall=62;countsBig=35;countsNormal=309;ratio21vs20=3.32707139816332;ratio20vs21=-3.32707139816332;ratioSmallvsNormal=-2.3172667175175;ratioBigvsNormal=-3.14218001095941;countsall=7095;countsallwt=309;countsminus=99;countsplus=210;ratio_strand=-1.08488889758651;ratio_strand_abs=1.08488889758651;countsnormalwtnorm=305;repetitiveness=0.0129449838187702;predominant_sRNA_sizeClass=equal_21bp;ratio_strand_class=med_bias;repetitivenessClass=low;phaseClass=none;ID=CRSL009330
chromosome_3	rtracklayer	sequence_feature	1042855	1043710	.	.	.	size=856;sizeclass=(400%2c1.5e+03];expression=2;expressionClass=inbetween;TE_Copia=FALSE;threeprimeUTR=FALSE;TE_Mariner=FALSE;CDS=FALSE;MSAT=FALSE;TE_Order_LINE=FALSE;TE_P=TRUE;TE_TOC1=FALSE;rRNA=FALSE;mRNA=FALSE;miRNA=FALSE;TE_TOC2=FALSE;TE_Order_LTR=FALSE;TE_Novosib=FALSE;introns=FALSE;TE_RTE=FALSE;TE_Gypsy=FALSE;fiveprimeUTR=FALSE;irs=FALSE;transposons=TRUE;TE_DIRS=FALSE;TE_Class_RET=FALSE;TE_EnSpm=FALSE;anno=FALSE;TE_TCR1=FALSE;TE_DualenRandI=FALSE;TE_REM1=FALSE;promoter=FALSE;TE_Gulliver=FALSE;exons=FALSE;TE_Class_DNA=TRUE;TE_L1=FALSE;repetativeSeq=TRUE;TE_Harbinger=FALSE;TE_Order_TIR=TRUE;TE_Order_DIRS=FALSE;trs=FALSE;genes=FALSE;TE_hAT=FALSE;TE_Order_SINE=FALSE;intergenic=TRUE;miRNAGeneID=none;miRNALocation=none;miRNAPrevDes=none;overlapType=TE_Class_DNA;transposonType=P;methCG=FALSE;methCHH=FALSE;methCHG=FALSE;methAll=FALSE;CC1883=FALSE;CC125=FALSE;CC4350=TRUE;J=FALSE;CC1883specific=FALSE;CC4350specific=TRUE;CC125specific=FALSE;Jspecific=FALSE;vegetative=TRUE;zygote=TRUE;vegetativespecific=FALSE;zygotespecific=FALSE;wtAdrian=FALSE;dcl3Adrian=FALSE;ago3Adrian=FALSE;mutantAdrian=FALSE;wtAdrianspecific=FALSE;mutantAdrianspecific=FALSE;notDCL3dependent=FALSE;DCL3dependent=FALSE;AGO3dependent=FALSE;notAGO3dependent=FALSE;phased=FALSE;phaseScore=0;countsA=100;countsT=328;countsC=16;countsG=13;predominant_5prime_letter=T;counts20=215;counts21=242;countsSmall=77;countsBig=98;countsNormal=457;ratio21vs20=0.170670387685134;ratio20vs21=-0.170670387685134;ratioSmallvsNormal=-2.56926381436317;ratioBigvsNormal=-2.22134051094286;countsall=14139;countsallwt=457;countsminus=263;countsplus=194;ratio_strand=0.439006147105175;ratio_strand_abs=0.439006147105175;countsnormalwtnorm=65;repetitiveness=0.857768052516411;predominant_sRNA_sizeClass=equal_21bp;ratio_strand_class=med_bias;repetitivenessClass=med;phaseClass=none;ID=CRSL009340
chromosome_3	rtracklayer	sequence_feature	1062441	1063278	.	.	.	size=838;sizeclass=(400%2c1.5e+03];expression=2;expressionClass=inbetween;TE_Copia=FALSE;threeprimeUTR=FALSE;TE_Mariner=FALSE;CDS=FALSE;MSAT=FALSE;TE_Order_LINE=FALSE;TE_P=TRUE;TE_TOC1=FALSE;rRNA=FALSE;mRNA=FALSE;miRNA=FALSE;TE_TOC2=FALSE;TE_Order_LTR=FALSE;TE_Novosib=FALSE;introns=FALSE;TE_RTE=FALSE;TE_Gypsy=FALSE;fiveprimeUTR=FALSE;irs=FALSE;transposons=TRUE;TE_DIRS=FALSE;TE_Class_RET=FALSE;TE_EnSpm=FALSE;anno=FALSE;TE_TCR1=FALSE;TE_DualenRandI=FALSE;TE_REM1=FALSE;promoter=FALSE;TE_Gulliver=FALSE;exons=FALSE;TE_Class_DNA=TRUE;TE_L1=FALSE;repetativeSeq=TRUE;TE_Harbinger=FALSE;TE_Order_TIR=TRUE;TE_Order_DIRS=FALSE;trs=FALSE;genes=FALSE;TE_hAT=FALSE;TE_Order_SINE=FALSE;intergenic=TRUE;miRNAGeneID=none;miRNALocation=none;miRNAPrevDes=none;overlapType=TE_Class_DNA;transposonType=P;methCG=FALSE;methCHH=FALSE;methCHG=FALSE;methAll=FALSE;CC1883=FALSE;CC125=FALSE;CC4350=TRUE;J=FALSE;CC1883specific=FALSE;CC4350specific=TRUE;CC125specific=FALSE;Jspecific=FALSE;vegetative=TRUE;zygote=TRUE;vegetativespecific=FALSE;zygotespecific=FALSE;wtAdrian=FALSE;dcl3Adrian=FALSE;ago3Adrian=FALSE;mutantAdrian=FALSE;wtAdrianspecific=FALSE;mutantAdrianspecific=FALSE;notDCL3dependent=FALSE;DCL3dependent=FALSE;AGO3dependent=FALSE;notAGO3dependent=FALSE;phased=FALSE;phaseScore=0;countsA=100;countsT=328;countsC=16;countsG=13;predominant_5prime_letter=T;counts20=215;counts21=242;countsSmall=77;countsBig=98;countsNormal=457;ratio21vs20=0.170670387685134;ratio20vs21=-0.170670387685134;ratioSmallvsNormal=-2.56926381436317;ratioBigvsNormal=-2.22134051094286;countsall=14137;countsallwt=457;countsminus=263;countsplus=194;ratio_strand=0.439006147105175;ratio_strand_abs=0.439006147105175;countsnormalwtnorm=65;repetitiveness=0.857768052516411;predominant_sRNA_sizeClass=equal_21bp;ratio_strand_class=med_bias;repetitivenessClass=med;phaseClass=none;ID=CRSL009350
chromosome_3	rtracklayer	sequence_feature	1122613	1123748	.	.	.	size=1136;sizeclass=(400%2c1.5e+03];expression=12;expressionClass=common;TE_Copia=FALSE;threeprimeUTR=FALSE;TE_Mariner=FALSE;CDS=FALSE;MSAT=FALSE;TE_Order_LINE=TRUE;TE_P=FALSE;TE_TOC1=FALSE;rRNA=FALSE;mRNA=TRUE;miRNA=FALSE;TE_TOC2=FALSE;TE_Order_LTR=FALSE;TE_Novosib=FALSE;introns=TRUE;TE_RTE=TRUE;TE_Gypsy=FALSE;fiveprimeUTR=FALSE;irs=FALSE;transposons=TRUE;TE_DIRS=FALSE;TE_Class_RET=TRUE;TE_EnSpm=FALSE;anno=TRUE;TE_TCR1=FALSE;TE_DualenRandI=FALSE;TE_REM1=FALSE;promoter=FALSE;TE_Gulliver=FALSE;exons=FALSE;TE_Class_DNA=FALSE;TE_L1=FALSE;repetativeSeq=TRUE;TE_Harbinger=FALSE;TE_Order_TIR=FALSE;TE_Order_DIRS=FALSE;trs=FALSE;genes=TRUE;TE_hAT=FALSE;TE_Order_SINE=FALSE;intergenic=FALSE;miRNAGeneID=none;miRNALocation=none;miRNAPrevDes=none;overlapType=intron;transposonType=RTE;methCG=FALSE;methCHH=FALSE;methCHG=FALSE;methAll=FALSE;CC1883=TRUE;CC125=TRUE;CC4350=TRUE;J=FALSE;CC1883specific=FALSE;CC4350specific=FALSE;CC125specific=FALSE;Jspecific=FALSE;vegetative=TRUE;zygote=TRUE;vegetativespecific=FALSE;zygotespecific=FALSE;wtAdrian=TRUE;dcl3Adrian=TRUE;ago3Adrian=TRUE;mutantAdrian=TRUE;wtAdrianspecific=FALSE;mutantAdrianspecific=FALSE;notDCL3dependent=FALSE;DCL3dependent=FALSE;AGO3dependent=FALSE;notAGO3dependent=FALSE;phased=FALSE;phaseScore=0;countsA=1296;countsT=1211;countsC=73;countsG=25;predominant_5prime_letter=AT;counts20=392;counts21=2213;countsSmall=296;countsBig=14699;countsNormal=2605;ratio21vs20=2.4970778916858;ratio20vs21=-2.4970778916858;ratioSmallvsNormal=-3.13761429153692;ratioBigvsNormal=2.4963627315871;countsall=28534;countsallwt=2605;countsminus=616;countsplus=1989;ratio_strand=-1.69104102013884;ratio_strand_abs=1.69104102013884;countsnormalwtnorm=162;repetitiveness=0.937811900191939;predominant_sRNA_sizeClass=larger_21bp;ratio_strand_class=med_bias;repetitivenessClass=high;phaseClass=none;ID=CRSL009360
chromosome_3	rtracklayer	sequence_feature	1188466	1188925	.	.	.	size=460;sizeclass=(400%2c1.5e+03];expression=4;expressionClass=inbetween;TE_Copia=FALSE;threeprimeUTR=FALSE;TE_Mariner=FALSE;CDS=FALSE;MSAT=FALSE;TE_Order_LINE=TRUE;TE_P=FALSE;TE_TOC1=FALSE;rRNA=FALSE;mRNA=FALSE;miRNA=FALSE;TE_TOC2=FALSE;TE_Order_LTR=TRUE;TE_Novosib=FALSE;introns=FALSE;TE_RTE=FALSE;TE_Gypsy=FALSE;fiveprimeUTR=FALSE;irs=TRUE;transposons=TRUE;TE_DIRS=FALSE;TE_Class_RET=TRUE;TE_EnSpm=FALSE;anno=FALSE;TE_TCR1=FALSE;TE_DualenRandI=FALSE;TE_REM1=FALSE;promoter=TRUE;TE_Gulliver=FALSE;exons=FALSE;TE_Class_DNA=FALSE;TE_L1=TRUE;repetativeSeq=TRUE;TE_Harbinger=FALSE;TE_Order_TIR=FALSE;TE_Order_DIRS=FALSE;trs=FALSE;genes=FALSE;TE_hAT=FALSE;TE_Order_SINE=FALSE;intergenic=TRUE;miRNAGeneID=none;miRNALocation=none;miRNAPrevDes=none;overlapType=TE_Class_RET;transposonType=L1;methCG=FALSE;methCHH=FALSE;methCHG=FALSE;methAll=FALSE;CC1883=TRUE;CC125=FALSE;CC4350=TRUE;J=FALSE;CC1883specific=FALSE;CC4350specific=FALSE;CC125specific=FALSE;Jspecific=FALSE;vegetative=TRUE;zygote=TRUE;vegetativespecific=FALSE;zygotespecific=FALSE;wtAdrian=TRUE;dcl3Adrian=FALSE;ago3Adrian=TRUE;mutantAdrian=TRUE;wtAdrianspecific=FALSE;mutantAdrianspecific=FALSE;notDCL3dependent=FALSE;DCL3dependent=TRUE;AGO3dependent=FALSE;notAGO3dependent=FALSE;phased=FALSE;phaseScore=0;countsA=15;countsT=243;countsC=314;countsG=6;predominant_5prime_letter=C;counts20=124;counts21=454;countsSmall=107;countsBig=47;countsNormal=578;ratio21vs20=1.87235217690404;ratio20vs21=-1.87235217690404;ratioSmallvsNormal=-2.43345869609953;ratioBigvsNormal=-3.62033683082304;countsall=15599;countsallwt=578;countsminus=534;countsplus=388;ratio_strand=0.460783089500426;ratio_strand_abs=0.460783089500426;countsnormalwtnorm=8;repetitiveness=0.986159169550173;predominant_sRNA_sizeClass=equal_21bp;ratio_strand_class=med_bias;repetitivenessClass=high;phaseClass=none;ID=CRSL009370
chromosome_3	rtracklayer	sequence_feature	1188926	1189451	.	.	.	size=526;sizeclass=(400%2c1.5e+03];expression=11;expressionClass=common;TE_Copia=FALSE;threeprimeUTR=FALSE;TE_Mariner=FALSE;CDS=FALSE;MSAT=FALSE;TE_Order_LINE=FALSE;TE_P=FALSE;TE_TOC1=FALSE;rRNA=FALSE;mRNA=TRUE;miRNA=FALSE;TE_TOC2=FALSE;TE_Order_LTR=FALSE;TE_Novosib=FALSE;introns=TRUE;TE_RTE=FALSE;TE_Gypsy=FALSE;fiveprimeUTR=TRUE;irs=TRUE;transposons=FALSE;TE_DIRS=FALSE;TE_Class_RET=FALSE;TE_EnSpm=FALSE;anno=TRUE;TE_TCR1=FALSE;TE_DualenRandI=FALSE;TE_REM1=FALSE;promoter=TRUE;TE_Gulliver=FALSE;exons=TRUE;TE_Class_DNA=FALSE;TE_L1=FALSE;repetativeSeq=FALSE;TE_Harbinger=FALSE;TE_Order_TIR=FALSE;TE_Order_DIRS=FALSE;trs=FALSE;genes=TRUE;TE_hAT=FALSE;TE_Order_SINE=FALSE;intergenic=FALSE;miRNAGeneID=none;miRNALocation=none;miRNAPrevDes=none;overlapType=five_prime_UTR;transposonType=none;methCG=FALSE;methCHH=FALSE;methCHG=FALSE;methAll=FALSE;CC1883=TRUE;CC125=TRUE;CC4350=TRUE;J=TRUE;CC1883specific=FALSE;CC4350specific=FALSE;CC125specific=FALSE;Jspecific=FALSE;vegetative=TRUE;zygote=FALSE;vegetativespecific=TRUE;zygotespecific=FALSE;wtAdrian=TRUE;dcl3Adrian=TRUE;ago3Adrian=FALSE;mutantAdrian=TRUE;wtAdrianspecific=FALSE;mutantAdrianspecific=FALSE;notDCL3dependent=FALSE;DCL3dependent=FALSE;AGO3dependent=TRUE;notAGO3dependent=FALSE;phased=FALSE;phaseScore=0;countsA=45;countsT=974;countsC=93;countsG=54;predominant_5prime_letter=T;counts20=215;counts21=951;countsSmall=1636;countsBig=516;countsNormal=1166;ratio21vs20=2.1451086812711;ratio20vs21=-2.1451086812711;ratioSmallvsNormal=0.488604959741252;ratioBigvsNormal=-1.17612481777724;countsall=2301;countsallwt=1166;countsminus=103;countsplus=1063;ratio_strand=-3.36742535434789;ratio_strand_abs=3.36742535434789;countsnormalwtnorm=669;repetitiveness=0.426243567753002;predominant_sRNA_sizeClass=smaller_20bp;ratio_strand_class=strong_bias;repetitivenessClass=med;phaseClass=none;ID=CRSL009380
chromosome_3	rtracklayer	sequence_feature	1189579	1190664	.	.	.	size=1086;sizeclass=(400%2c1.5e+03];expression=10;expressionClass=common;TE_Copia=FALSE;threeprimeUTR=TRUE;TE_Mariner=FALSE;CDS=TRUE;MSAT=FALSE;TE_Order_LINE=TRUE;TE_P=FALSE;TE_TOC1=FALSE;rRNA=FALSE;mRNA=TRUE;miRNA=FALSE;TE_TOC2=FALSE;TE_Order_LTR=FALSE;TE_Novosib=FALSE;introns=FALSE;TE_RTE=FALSE;TE_Gypsy=FALSE;fiveprimeUTR=FALSE;irs=TRUE;transposons=TRUE;TE_DIRS=FALSE;TE_Class_RET=TRUE;TE_EnSpm=FALSE;anno=TRUE;TE_TCR1=FALSE;TE_DualenRandI=FALSE;TE_REM1=FALSE;promoter=FALSE;TE_Gulliver=FALSE;exons=TRUE;TE_Class_DNA=FALSE;TE_L1=TRUE;repetativeSeq=TRUE;TE_Harbinger=FALSE;TE_Order_TIR=FALSE;TE_Order_DIRS=FALSE;trs=TRUE;genes=TRUE;TE_hAT=FALSE;TE_Order_SINE=FALSE;intergenic=FALSE;miRNAGeneID=none;miRNALocation=none;miRNAPrevDes=none;overlapType=three_prime_UTR;transposonType=L1;methCG=FALSE;methCHH=FALSE;methCHG=FALSE;methAll=FALSE;CC1883=FALSE;CC125=FALSE;CC4350=TRUE;J=FALSE;CC1883specific=FALSE;CC4350specific=TRUE;CC125specific=FALSE;Jspecific=FALSE;vegetative=TRUE;zygote=FALSE;vegetativespecific=TRUE;zygotespecific=FALSE;wtAdrian=FALSE;dcl3Adrian=FALSE;ago3Adrian=FALSE;mutantAdrian=FALSE;wtAdrianspecific=FALSE;mutantAdrianspecific=FALSE;notDCL3dependent=FALSE;DCL3dependent=FALSE;AGO3dependent=FALSE;notAGO3dependent=FALSE;phased=FALSE;phaseScore=0;countsA=49;countsT=923;countsC=103;countsG=27;predominant_5prime_letter=T;counts20=176;counts21=926;countsSmall=1746;countsBig=468;countsNormal=1102;ratio21vs20=2.39543676462294;ratio20vs21=-2.39543676462294;ratioSmallvsNormal=0.663929335058282;ratioBigvsNormal=-1.23554378898775;countsall=4174;countsallwt=1102;countsminus=1056;countsplus=46;ratio_strand=4.52083216330144;ratio_strand_abs=4.52083216330144;countsnormalwtnorm=516;repetitiveness=0.531760435571688;predominant_sRNA_sizeClass=smaller_20bp;ratio_strand_class=strong_bias;repetitivenessClass=med;phaseClass=none;ID=CRSL009390
chromosome_3	rtracklayer	sequence_feature	1207049	1207970	.	.	.	size=922;sizeclass=(400%2c1.5e+03];expression=3;expressionClass=inbetween;TE_Copia=FALSE;threeprimeUTR=TRUE;TE_Mariner=FALSE;CDS=FALSE;MSAT=FALSE;TE_Order_LINE=FALSE;TE_P=FALSE;TE_TOC1=FALSE;rRNA=FALSE;mRNA=TRUE;miRNA=FALSE;TE_TOC2=FALSE;TE_Order_LTR=FALSE;TE_Novosib=FALSE;introns=FALSE;TE_RTE=FALSE;TE_Gypsy=FALSE;fiveprimeUTR=FALSE;irs=TRUE;transposons=FALSE;TE_DIRS=FALSE;TE_Class_RET=FALSE;TE_EnSpm=FALSE;anno=TRUE;TE_TCR1=FALSE;TE_DualenRandI=FALSE;TE_REM1=FALSE;promoter=FALSE;TE_Gulliver=FALSE;exons=TRUE;TE_Class_DNA=FALSE;TE_L1=FALSE;repetativeSeq=FALSE;TE_Harbinger=FALSE;TE_Order_TIR=FALSE;TE_Order_DIRS=FALSE;trs=FALSE;genes=TRUE;TE_hAT=FALSE;TE_Order_SINE=FALSE;intergenic=FALSE;miRNAGeneID=none;miRNALocation=none;miRNAPrevDes=none;overlapType=three_prime_UTR;transposonType=none;methCG=FALSE;methCHH=FALSE;methCHG=FALSE;methAll=FALSE;CC1883=TRUE;CC125=FALSE;CC4350=TRUE;J=FALSE;CC1883specific=FALSE;CC4350specific=FALSE;CC125specific=FALSE;Jspecific=FALSE;vegetative=TRUE;zygote=TRUE;vegetativespecific=FALSE;zygotespecific=FALSE;wtAdrian=TRUE;dcl3Adrian=FALSE;ago3Adrian=FALSE;mutantAdrian=FALSE;wtAdrianspecific=TRUE;mutantAdrianspecific=FALSE;notDCL3dependent=FALSE;DCL3dependent=TRUE;AGO3dependent=TRUE;notAGO3dependent=FALSE;phased=FALSE;phaseScore=0;countsA=294;countsT=420;countsC=137;countsG=65;predominant_5prime_letter=T;counts20=266;counts21=650;countsSmall=166;countsBig=208;countsNormal=916;ratio21vs20=1.28901347241463;ratio20vs21=-1.28901347241463;ratioSmallvsNormal=-2.46416435675002;ratioBigvsNormal=-2.13876406995585;countsall=18365;countsallwt=916;countsminus=317;countsplus=599;ratio_strand=-0.918073162649378;ratio_strand_abs=0.918073162649378;countsnormalwtnorm=142;repetitiveness=0.844978165938865;predominant_sRNA_sizeClass=equal_21bp;ratio_strand_class=med_bias;repetitivenessClass=med;phaseClass=none;ID=CRSL009400
chromosome_3	rtracklayer	sequence_feature	1208433	1209306	.	.	.	size=874;sizeclass=(400%2c1.5e+03];expression=3;expressionClass=inbetween;TE_Copia=FALSE;threeprimeUTR=FALSE;TE_Mariner=FALSE;CDS=FALSE;MSAT=FALSE;TE_Order_LINE=FALSE;TE_P=FALSE;TE_TOC1=FALSE;rRNA=FALSE;mRNA=FALSE;miRNA=FALSE;TE_TOC2=FALSE;TE_Order_LTR=FALSE;TE_Novosib=FALSE;introns=FALSE;TE_RTE=FALSE;TE_Gypsy=FALSE;fiveprimeUTR=FALSE;irs=FALSE;transposons=FALSE;TE_DIRS=FALSE;TE_Class_RET=FALSE;TE_EnSpm=FALSE;anno=FALSE;TE_TCR1=FALSE;TE_DualenRandI=FALSE;TE_REM1=FALSE;promoter=FALSE;TE_Gulliver=FALSE;exons=FALSE;TE_Class_DNA=FALSE;TE_L1=FALSE;repetativeSeq=FALSE;TE_Harbinger=FALSE;TE_Order_TIR=FALSE;TE_Order_DIRS=FALSE;trs=FALSE;genes=FALSE;TE_hAT=FALSE;TE_Order_SINE=FALSE;intergenic=TRUE;miRNAGeneID=none;miRNALocation=none;miRNAPrevDes=none;overlapType=none;transposonType=none;methCG=FALSE;methCHH=FALSE;methCHG=FALSE;methAll=FALSE;CC1883=TRUE;CC125=FALSE;CC4350=TRUE;J=FALSE;CC1883specific=FALSE;CC4350specific=FALSE;CC125specific=FALSE;Jspecific=FALSE;vegetative=TRUE;zygote=TRUE;vegetativespecific=FALSE;zygotespecific=FALSE;wtAdrian=TRUE;dcl3Adrian=FALSE;ago3Adrian=TRUE;mutantAdrian=TRUE;wtAdrianspecific=FALSE;mutantAdrianspecific=FALSE;notDCL3dependent=FALSE;DCL3dependent=TRUE;AGO3dependent=FALSE;notAGO3dependent=FALSE;phased=FALSE;phaseScore=0;countsA=295;countsT=415;countsC=137;countsG=65;predominant_5prime_letter=T;counts20=261;counts21=651;countsSmall=172;countsBig=205;countsNormal=912;ratio21vs20=1.31860773659575;ratio20vs21=-1.31860773659575;ratioSmallvsNormal=-2.40662525946264;ratioBigvsNormal=-2.1534099146593;countsall=18189;countsallwt=912;countsminus=596;countsplus=316;ratio_strand=0.915387772285059;ratio_strand_abs=0.915387772285059;countsnormalwtnorm=141;repetitiveness=0.845394736842105;predominant_sRNA_sizeClass=equal_21bp;ratio_strand_class=med_bias;repetitivenessClass=med;phaseClass=none;ID=CRSL009410
chromosome_3	rtracklayer	sequence_feature	1569666	1571381	.	.	.	size=1716;sizeclass=(1.5e+03%2c3e+03];expression=1;expressionClass=specific;TE_Copia=FALSE;threeprimeUTR=FALSE;TE_Mariner=FALSE;CDS=FALSE;MSAT=FALSE;TE_Order_LINE=TRUE;TE_P=FALSE;TE_TOC1=FALSE;rRNA=FALSE;mRNA=FALSE;miRNA=FALSE;TE_TOC2=FALSE;TE_Order_LTR=FALSE;TE_Novosib=FALSE;introns=FALSE;TE_RTE=FALSE;TE_Gypsy=FALSE;fiveprimeUTR=FALSE;irs=FALSE;transposons=TRUE;TE_DIRS=FALSE;TE_Class_RET=TRUE;TE_EnSpm=FALSE;anno=FALSE;TE_TCR1=FALSE;TE_DualenRandI=FALSE;TE_REM1=FALSE;promoter=TRUE;TE_Gulliver=FALSE;exons=FALSE;TE_Class_DNA=FALSE;TE_L1=TRUE;repetativeSeq=TRUE;TE_Harbinger=FALSE;TE_Order_TIR=FALSE;TE_Order_DIRS=FALSE;trs=FALSE;genes=FALSE;TE_hAT=FALSE;TE_Order_SINE=FALSE;intergenic=TRUE;miRNAGeneID=none;miRNALocation=none;miRNAPrevDes=none;overlapType=TE_Class_RET;transposonType=L1;methCG=FALSE;methCHH=FALSE;methCHG=FALSE;methAll=FALSE;CC1883=FALSE;CC125=FALSE;CC4350=TRUE;J=FALSE;CC1883specific=FALSE;CC4350specific=TRUE;CC125specific=FALSE;Jspecific=FALSE;vegetative=TRUE;zygote=TRUE;vegetativespecific=FALSE;zygotespecific=FALSE;wtAdrian=FALSE;dcl3Adrian=FALSE;ago3Adrian=FALSE;mutantAdrian=FALSE;wtAdrianspecific=FALSE;mutantAdrianspecific=FALSE;notDCL3dependent=FALSE;DCL3dependent=FALSE;AGO3dependent=FALSE;notAGO3dependent=FALSE;phased=FALSE;phaseScore=0;countsA=157;countsT=466;countsC=49;countsG=29;predominant_5prime_letter=T;counts20=153;counts21=548;countsSmall=292;countsBig=418;countsNormal=701;ratio21vs20=1.84064424026788;ratio20vs21=-1.84064424026787;ratioSmallvsNormal=-1.26344607513061;ratioBigvsNormal=-0.74591150192974;countsall=20973;countsallwt=701;countsminus=453;countsplus=248;ratio_strand=0.86917092965936;ratio_strand_abs=0.86917092965936;countsnormalwtnorm=2;repetitiveness=0.997146932952924;predominant_sRNA_sizeClass=equal_21bp;ratio_strand_class=med_bias;repetitivenessClass=high;phaseClass=none;ID=CRSL009420
chromosome_3	rtracklayer	sequence_feature	1573123	1573362	.	.	.	size=240;sizeclass=(100%2c400];expression=3;expressionClass=inbetween;TE_Copia=FALSE;threeprimeUTR=FALSE;TE_Mariner=FALSE;CDS=FALSE;MSAT=FALSE;TE_Order_LINE=FALSE;TE_P=FALSE;TE_TOC1=FALSE;rRNA=FALSE;mRNA=FALSE;miRNA=FALSE;TE_TOC2=FALSE;TE_Order_LTR=FALSE;TE_Novosib=FALSE;introns=FALSE;TE_RTE=FALSE;TE_Gypsy=FALSE;fiveprimeUTR=FALSE;irs=TRUE;transposons=FALSE;TE_DIRS=FALSE;TE_Class_RET=FALSE;TE_EnSpm=FALSE;anno=FALSE;TE_TCR1=FALSE;TE_DualenRandI=FALSE;TE_REM1=FALSE;promoter=FALSE;TE_Gulliver=FALSE;exons=FALSE;TE_Class_DNA=FALSE;TE_L1=FALSE;repetativeSeq=FALSE;TE_Harbinger=FALSE;TE_Order_TIR=FALSE;TE_Order_DIRS=FALSE;trs=FALSE;genes=FALSE;TE_hAT=FALSE;TE_Order_SINE=FALSE;intergenic=TRUE;miRNAGeneID=none;miRNALocation=none;miRNAPrevDes=none;overlapType=IRF;transposonType=none;methCG=FALSE;methCHH=FALSE;methCHG=FALSE;methAll=FALSE;CC1883=FALSE;CC125=FALSE;CC4350=TRUE;J=TRUE;CC1883specific=FALSE;CC4350specific=FALSE;CC125specific=FALSE;Jspecific=FALSE;vegetative=TRUE;zygote=FALSE;vegetativespecific=TRUE;zygotespecific=FALSE;wtAdrian=FALSE;dcl3Adrian=FALSE;ago3Adrian=FALSE;mutantAdrian=FALSE;wtAdrianspecific=FALSE;mutantAdrianspecific=FALSE;notDCL3dependent=FALSE;DCL3dependent=FALSE;AGO3dependent=FALSE;notAGO3dependent=FALSE;phased=FALSE;phaseScore=0;countsA=43;countsT=189;countsC=16;countsG=10;predominant_5prime_letter=T;counts20=58;counts21=200;countsSmall=71;countsBig=13;countsNormal=258;ratio21vs20=1.78587519464715;ratio20vs21=-1.78587519464715;ratioSmallvsNormal=-1.86148013591857;ratioBigvsNormal=-4.31078753728216;countsall=1959;countsallwt=258;countsminus=165;countsplus=93;ratio_strand=0.827163403137784;ratio_strand_abs=0.827163403137784;countsnormalwtnorm=50;repetitiveness=0.806201550387597;predominant_sRNA_sizeClass=equal_21bp;ratio_strand_class=med_bias;repetitivenessClass=med;phaseClass=none;ID=CRSL009430
chromosome_3	rtracklayer	sequence_feature	1573363	1578181	.	.	.	size=4819;sizeclass=(3e+03%2cInf];expression=0;expressionClass=specific;TE_Copia=FALSE;threeprimeUTR=TRUE;TE_Mariner=FALSE;CDS=FALSE;MSAT=FALSE;TE_Order_LINE=FALSE;TE_P=FALSE;TE_TOC1=FALSE;rRNA=FALSE;mRNA=TRUE;miRNA=FALSE;TE_TOC2=FALSE;TE_Order_LTR=FALSE;TE_Novosib=FALSE;introns=FALSE;TE_RTE=FALSE;TE_Gypsy=FALSE;fiveprimeUTR=FALSE;irs=TRUE;transposons=FALSE;TE_DIRS=FALSE;TE_Class_RET=FALSE;TE_EnSpm=FALSE;anno=TRUE;TE_TCR1=FALSE;TE_DualenRandI=FALSE;TE_REM1=FALSE;promoter=FALSE;TE_Gulliver=FALSE;exons=TRUE;TE_Class_DNA=FALSE;TE_L1=FALSE;repetativeSeq=FALSE;TE_Harbinger=FALSE;TE_Order_TIR=FALSE;TE_Order_DIRS=FALSE;trs=TRUE;genes=TRUE;TE_hAT=FALSE;TE_Order_SINE=FALSE;intergenic=FALSE;miRNAGeneID=none;miRNALocation=none;miRNAPrevDes=none;overlapType=three_prime_UTR;transposonType=none;methCG=FALSE;methCHH=FALSE;methCHG=FALSE;methAll=FALSE;CC1883=FALSE;CC125=FALSE;CC4350=TRUE;J=FALSE;CC1883specific=FALSE;CC4350specific=TRUE;CC125specific=FALSE;Jspecific=FALSE;vegetative=TRUE;zygote=FALSE;vegetativespecific=TRUE;zygotespecific=FALSE;wtAdrian=FALSE;dcl3Adrian=FALSE;ago3Adrian=FALSE;mutantAdrian=FALSE;wtAdrianspecific=FALSE;mutantAdrianspecific=FALSE;notDCL3dependent=FALSE;DCL3dependent=FALSE;AGO3dependent=FALSE;notAGO3dependent=FALSE;phased=FALSE;phaseScore=0;countsA=188;countsT=832;countsC=51;countsG=45;predominant_5prime_letter=T;counts20=234;counts21=882;countsSmall=282;countsBig=138;countsNormal=1116;ratio21vs20=1.91427012597412;ratio20vs21=-1.91427012597412;ratioSmallvsNormal=-1.98456995943039;ratioBigvsNormal=-3.01559685505102;countsall=35700;countsallwt=1116;countsminus=907;countsplus=1060;ratio_strand=-0.224889808922039;ratio_strand_abs=0.224889808922039;countsnormalwtnorm=115;repetitiveness=0.896953405017921;predominant_sRNA_sizeClass=equal_21bp;ratio_strand_class=no_bias;repetitivenessClass=med;phaseClass=none;ID=CRSL009440
chromosome_3	rtracklayer	sequence_feature	1607163	1607850	.	.	.	size=688;sizeclass=(400%2c1.5e+03];expression=1;expressionClass=specific;TE_Copia=FALSE;threeprimeUTR=FALSE;TE_Mariner=FALSE;CDS=FALSE;MSAT=FALSE;TE_Order_LINE=FALSE;TE_P=FALSE;TE_TOC1=FALSE;rRNA=FALSE;mRNA=TRUE;miRNA=FALSE;TE_TOC2=FALSE;TE_Order_LTR=FALSE;TE_Novosib=FALSE;introns=FALSE;TE_RTE=FALSE;TE_Gypsy=FALSE;fiveprimeUTR=TRUE;irs=FALSE;transposons=TRUE;TE_DIRS=FALSE;TE_Class_RET=FALSE;TE_EnSpm=FALSE;anno=TRUE;TE_TCR1=FALSE;TE_DualenRandI=FALSE;TE_REM1=FALSE;promoter=TRUE;TE_Gulliver=FALSE;exons=TRUE;TE_Class_DNA=TRUE;TE_L1=FALSE;repetativeSeq=TRUE;TE_Harbinger=FALSE;TE_Order_TIR=TRUE;TE_Order_DIRS=FALSE;trs=FALSE;genes=TRUE;TE_hAT=TRUE;TE_Order_SINE=FALSE;intergenic=FALSE;miRNAGeneID=none;miRNALocation=none;miRNAPrevDes=none;overlapType=five_prime_UTR;transposonType=hAT;methCG=FALSE;methCHH=FALSE;methCHG=FALSE;methAll=FALSE;CC1883=FALSE;CC125=TRUE;CC4350=TRUE;J=FALSE;CC1883specific=FALSE;CC4350specific=FALSE;CC125specific=FALSE;Jspecific=FALSE;vegetative=TRUE;zygote=FALSE;vegetativespecific=TRUE;zygotespecific=FALSE;wtAdrian=FALSE;dcl3Adrian=FALSE;ago3Adrian=FALSE;mutantAdrian=FALSE;wtAdrianspecific=FALSE;mutantAdrianspecific=FALSE;notDCL3dependent=FALSE;DCL3dependent=FALSE;AGO3dependent=FALSE;notAGO3dependent=FALSE;phased=FALSE;phaseScore=0;countsA=23;countsT=238;countsC=9;countsG=15;predominant_5prime_letter=T;counts20=189;counts21=96;countsSmall=69;countsBig=22;countsNormal=285;ratio21vs20=-0.977279923499917;ratio20vs21=0.977279923499916;ratioSmallvsNormal=-2.04629365227393;ratioBigvsNormal=-3.69538649041481;countsall=6516;countsallwt=285;countsminus=97;countsplus=188;ratio_strand=-0.95467600949051;ratio_strand_abs=0.95467600949051;countsnormalwtnorm=8;repetitiveness=0.971929824561404;predominant_sRNA_sizeClass=equal_20bp;ratio_strand_class=med_bias;repetitivenessClass=high;phaseClass=none;ID=CRSL009450
chromosome_3	rtracklayer	sequence_feature	1641598	1641815	.	.	.	size=218;sizeclass=(100%2c400];expression=0;expressionClass=specific;TE_Copia=FALSE;threeprimeUTR=FALSE;TE_Mariner=FALSE;CDS=TRUE;MSAT=FALSE;TE_Order_LINE=FALSE;TE_P=FALSE;TE_TOC1=FALSE;rRNA=FALSE;mRNA=TRUE;miRNA=FALSE;TE_TOC2=FALSE;TE_Order_LTR=FALSE;TE_Novosib=FALSE;introns=TRUE;TE_RTE=FALSE;TE_Gypsy=FALSE;fiveprimeUTR=FALSE;irs=FALSE;transposons=FALSE;TE_DIRS=FALSE;TE_Class_RET=FALSE;TE_EnSpm=FALSE;anno=TRUE;TE_TCR1=FALSE;TE_DualenRandI=FALSE;TE_REM1=FALSE;promoter=FALSE;TE_Gulliver=FALSE;exons=TRUE;TE_Class_DNA=FALSE;TE_L1=FALSE;repetativeSeq=FALSE;TE_Harbinger=FALSE;TE_Order_TIR=FALSE;TE_Order_DIRS=FALSE;trs=FALSE;genes=TRUE;TE_hAT=FALSE;TE_Order_SINE=FALSE;intergenic=FALSE;miRNAGeneID=none;miRNALocation=none;miRNAPrevDes=none;overlapType=exon;transposonType=none;methCG=FALSE;methCHH=FALSE;methCHG=FALSE;methAll=FALSE;CC1883=FALSE;CC125=FALSE;CC4350=TRUE;J=FALSE;CC1883specific=FALSE;CC4350specific=TRUE;CC125specific=FALSE;Jspecific=FALSE;vegetative=TRUE;zygote=FALSE;vegetativespecific=TRUE;zygotespecific=FALSE;wtAdrian=FALSE;dcl3Adrian=FALSE;ago3Adrian=FALSE;mutantAdrian=FALSE;wtAdrianspecific=FALSE;mutantAdrianspecific=FALSE;notDCL3dependent=FALSE;DCL3dependent=FALSE;AGO3dependent=FALSE;notAGO3dependent=FALSE;phased=FALSE;phaseScore=0;countsA=0;countsT=0;countsC=0;countsG=0;counts20=0;counts21=0;countsSmall=7;countsBig=0;countsNormal=0;ratio21vs20=NaN;ratio20vs21=NaN;ratioSmallvsNormal=Inf;ratioBigvsNormal=NaN;countsall=1;countsallwt=0;countsminus=0;countsplus=0;ratio_strand=NaN;ratio_strand_abs=NaN;countsnormalwtnorm=0;repetitiveness=NaN;predominant_sRNA_sizeClass=smaller_20bp;phaseClass=none;ID=CRSL009460
chromosome_3	rtracklayer	sequence_feature	1674268	1674673	.	.	.	size=406;sizeclass=(400%2c1.5e+03];expression=2;expressionClass=inbetween;TE_Copia=FALSE;threeprimeUTR=TRUE;TE_Mariner=FALSE;CDS=TRUE;MSAT=FALSE;TE_Order_LINE=FALSE;TE_P=FALSE;TE_TOC1=FALSE;rRNA=FALSE;mRNA=TRUE;miRNA=FALSE;TE_TOC2=FALSE;TE_Order_LTR=FALSE;TE_Novosib=FALSE;introns=FALSE;TE_RTE=FALSE;TE_Gypsy=FALSE;fiveprimeUTR=FALSE;irs=FALSE;transposons=FALSE;TE_DIRS=FALSE;TE_Class_RET=FALSE;TE_EnSpm=FALSE;anno=TRUE;TE_TCR1=FALSE;TE_DualenRandI=FALSE;TE_REM1=FALSE;promoter=FALSE;TE_Gulliver=FALSE;exons=TRUE;TE_Class_DNA=FALSE;TE_L1=FALSE;repetativeSeq=TRUE;TE_Harbinger=FALSE;TE_Order_TIR=FALSE;TE_Order_DIRS=FALSE;trs=TRUE;genes=TRUE;TE_hAT=FALSE;TE_Order_SINE=FALSE;intergenic=FALSE;miRNAGeneID=none;miRNALocation=none;miRNAPrevDes=none;overlapType=three_prime_UTR;transposonType=none;methCG=FALSE;methCHH=FALSE;methCHG=FALSE;methAll=FALSE;CC1883=FALSE;CC125=FALSE;CC4350=TRUE;J=FALSE;CC1883specific=FALSE;CC4350specific=TRUE;CC125specific=FALSE;Jspecific=FALSE;vegetative=TRUE;zygote=TRUE;vegetativespecific=FALSE;zygotespecific=FALSE;wtAdrian=FALSE;dcl3Adrian=FALSE;ago3Adrian=FALSE;mutantAdrian=FALSE;wtAdrianspecific=FALSE;mutantAdrianspecific=FALSE;notDCL3dependent=FALSE;DCL3dependent=FALSE;AGO3dependent=FALSE;notAGO3dependent=FALSE;phased=FALSE;phaseScore=0;countsA=37;countsT=30;countsC=74;countsG=5;predominant_5prime_letter=C;counts20=50;counts21=96;countsSmall=172;countsBig=77;countsNormal=146;ratio21vs20=0.941106310946431;ratio20vs21=-0.941106310946431;ratioSmallvsNormal=0.236440195822081;ratioBigvsNormal=-0.923038018185116;countsall=5604;countsallwt=146;countsminus=60;countsplus=86;ratio_strand=-0.519374159093579;ratio_strand_abs=0.519374159093579;countsnormalwtnorm=3;repetitiveness=0.979452054794521;predominant_sRNA_sizeClass=smaller_20bp;ratio_strand_class=no_bias;repetitivenessClass=high;phaseClass=none;ID=CRSL009470
chromosome_3	rtracklayer	sequence_feature	1866439	1866827	.	.	.	size=389;sizeclass=(100%2c400];expression=13;expressionClass=common;TE_Copia=FALSE;threeprimeUTR=FALSE;TE_Mariner=FALSE;CDS=FALSE;MSAT=FALSE;TE_Order_LINE=FALSE;TE_P=FALSE;TE_TOC1=FALSE;rRNA=FALSE;mRNA=TRUE;miRNA=FALSE;TE_TOC2=FALSE;TE_Order_LTR=FALSE;TE_Novosib=FALSE;introns=TRUE;TE_RTE=FALSE;TE_Gypsy=FALSE;fiveprimeUTR=FALSE;irs=FALSE;transposons=FALSE;TE_DIRS=FALSE;TE_Class_RET=FALSE;TE_EnSpm=FALSE;anno=TRUE;TE_TCR1=FALSE;TE_DualenRandI=FALSE;TE_REM1=FALSE;promoter=FALSE;TE_Gulliver=FALSE;exons=FALSE;TE_Class_DNA=FALSE;TE_L1=FALSE;repetativeSeq=TRUE;TE_Harbinger=FALSE;TE_Order_TIR=FALSE;TE_Order_DIRS=FALSE;trs=FALSE;genes=TRUE;TE_hAT=FALSE;TE_Order_SINE=FALSE;intergenic=FALSE;miRNAGeneID=none;miRNALocation=none;miRNAPrevDes=none;overlapType=intron;transposonType=none;methCG=FALSE;methCHH=FALSE;methCHG=FALSE;methAll=FALSE;CC1883=TRUE;CC125=TRUE;CC4350=TRUE;J=FALSE;CC1883specific=FALSE;CC4350specific=FALSE;CC125specific=FALSE;Jspecific=FALSE;vegetative=TRUE;zygote=FALSE;vegetativespecific=TRUE;zygotespecific=FALSE;wtAdrian=TRUE;dcl3Adrian=TRUE;ago3Adrian=TRUE;mutantAdrian=TRUE;wtAdrianspecific=FALSE;mutantAdrianspecific=FALSE;notDCL3dependent=FALSE;DCL3dependent=FALSE;AGO3dependent=FALSE;notAGO3dependent=FALSE;phased=FALSE;phaseScore=0;countsA=18;countsT=47;countsC=122;countsG=372;predominant_5prime_letter=CG;counts20=291;counts21=268;countsSmall=1741;countsBig=662;countsNormal=559;ratio21vs20=-0.118786152450512;ratio20vs21=0.118786152450511;ratioSmallvsNormal=1.63899601480791;ratioBigvsNormal=0.243982933964028;countsall=22268;countsallwt=559;countsminus=7;countsplus=552;ratio_strand=-6.30116953472056;ratio_strand_abs=6.30116953472056;countsnormalwtnorm=0;repetitiveness=1;predominant_sRNA_sizeClass=smaller_20bp;ratio_strand_class=strong_bias;repetitivenessClass=high;phaseClass=none;ID=CRSL009480
chromosome_3	rtracklayer	sequence_feature	1875711	1876254	.	.	.	size=544;sizeclass=(400%2c1.5e+03];expression=0;expressionClass=specific;TE_Copia=FALSE;threeprimeUTR=FALSE;TE_Mariner=FALSE;CDS=TRUE;MSAT=FALSE;TE_Order_LINE=FALSE;TE_P=FALSE;TE_TOC1=FALSE;rRNA=FALSE;mRNA=TRUE;miRNA=FALSE;TE_TOC2=FALSE;TE_Order_LTR=FALSE;TE_Novosib=FALSE;introns=FALSE;TE_RTE=FALSE;TE_Gypsy=FALSE;fiveprimeUTR=FALSE;irs=FALSE;transposons=FALSE;TE_DIRS=FALSE;TE_Class_RET=FALSE;TE_EnSpm=FALSE;anno=TRUE;TE_TCR1=FALSE;TE_DualenRandI=FALSE;TE_REM1=FALSE;promoter=FALSE;TE_Gulliver=FALSE;exons=TRUE;TE_Class_DNA=FALSE;TE_L1=FALSE;repetativeSeq=TRUE;TE_Harbinger=FALSE;TE_Order_TIR=FALSE;TE_Order_DIRS=FALSE;trs=FALSE;genes=TRUE;TE_hAT=FALSE;TE_Order_SINE=FALSE;intergenic=FALSE;miRNAGeneID=none;miRNALocation=none;miRNAPrevDes=none;overlapType=exon;transposonType=none;methCG=FALSE;methCHH=FALSE;methCHG=FALSE;methAll=FALSE;CC1883=TRUE;CC125=FALSE;CC4350=FALSE;J=FALSE;CC1883specific=TRUE;CC4350specific=FALSE;CC125specific=FALSE;Jspecific=FALSE;vegetative=TRUE;zygote=FALSE;vegetativespecific=TRUE;zygotespecific=FALSE;wtAdrian=FALSE;dcl3Adrian=FALSE;ago3Adrian=TRUE;mutantAdrian=TRUE;wtAdrianspecific=FALSE;mutantAdrianspecific=TRUE;notDCL3dependent=FALSE;DCL3dependent=FALSE;AGO3dependent=FALSE;notAGO3dependent=TRUE;phased=FALSE;phaseScore=0;countsA=0;countsT=0;countsC=0;countsG=0;counts20=0;counts21=0;countsSmall=36;countsBig=0;countsNormal=0;ratio21vs20=NaN;ratio20vs21=NaN;ratioSmallvsNormal=Inf;ratioBigvsNormal=NaN;countsall=10;countsallwt=0;countsminus=0;countsplus=0;ratio_strand=NaN;ratio_strand_abs=NaN;countsnormalwtnorm=0;repetitiveness=NaN;predominant_sRNA_sizeClass=smaller_20bp;phaseClass=none;ID=CRSL009490
chromosome_3	rtracklayer	sequence_feature	1934400	1934464	.	.	.	size=65;sizeclass=(0%2c100];expression=7;expressionClass=common;TE_Copia=FALSE;threeprimeUTR=FALSE;TE_Mariner=FALSE;CDS=FALSE;MSAT=FALSE;TE_Order_LINE=FALSE;TE_P=FALSE;TE_TOC1=FALSE;rRNA=FALSE;mRNA=TRUE;miRNA=FALSE;TE_TOC2=FALSE;TE_Order_LTR=FALSE;TE_Novosib=FALSE;introns=FALSE;TE_RTE=FALSE;TE_Gypsy=FALSE;fiveprimeUTR=TRUE;irs=FALSE;transposons=FALSE;TE_DIRS=FALSE;TE_Class_RET=FALSE;TE_EnSpm=FALSE;anno=TRUE;TE_TCR1=FALSE;TE_DualenRandI=FALSE;TE_REM1=FALSE;promoter=TRUE;TE_Gulliver=FALSE;exons=TRUE;TE_Class_DNA=FALSE;TE_L1=FALSE;repetativeSeq=TRUE;TE_Harbinger=FALSE;TE_Order_TIR=FALSE;TE_Order_DIRS=FALSE;trs=FALSE;genes=TRUE;TE_hAT=FALSE;TE_Order_SINE=FALSE;intergenic=FALSE;miRNAGeneID=none;miRNALocation=none;miRNAPrevDes=none;overlapType=five_prime_UTR;transposonType=none;methCG=FALSE;methCHH=FALSE;methCHG=FALSE;methAll=FALSE;CC1883=TRUE;CC125=FALSE;CC4350=FALSE;J=FALSE;CC1883specific=TRUE;CC4350specific=FALSE;CC125specific=FALSE;Jspecific=FALSE;vegetative=TRUE;zygote=FALSE;vegetativespecific=TRUE;zygotespecific=FALSE;wtAdrian=TRUE;dcl3Adrian=TRUE;ago3Adrian=FALSE;mutantAdrian=TRUE;wtAdrianspecific=FALSE;mutantAdrianspecific=FALSE;notDCL3dependent=FALSE;DCL3dependent=FALSE;AGO3dependent=TRUE;notAGO3dependent=FALSE;phased=FALSE;phaseScore=0;countsA=0;countsT=0;countsC=0;countsG=0;counts20=0;counts21=0;countsSmall=616;countsBig=0;countsNormal=0;ratio21vs20=NaN;ratio20vs21=NaN;ratioSmallvsNormal=Inf;ratioBigvsNormal=NaN;countsall=3;countsallwt=0;countsminus=0;countsplus=0;ratio_strand=NaN;ratio_strand_abs=NaN;countsnormalwtnorm=0;repetitiveness=NaN;predominant_sRNA_sizeClass=smaller_20bp;phaseClass=none;ID=CRSL009500
chromosome_3	rtracklayer	sequence_feature	1942325	1942717	.	.	.	size=393;sizeclass=(100%2c400];expression=1;expressionClass=specific;TE_Copia=FALSE;threeprimeUTR=FALSE;TE_Mariner=FALSE;CDS=TRUE;MSAT=FALSE;TE_Order_LINE=FALSE;TE_P=FALSE;TE_TOC1=FALSE;rRNA=FALSE;mRNA=TRUE;miRNA=FALSE;TE_TOC2=FALSE;TE_Order_LTR=FALSE;TE_Novosib=FALSE;introns=TRUE;TE_RTE=FALSE;TE_Gypsy=FALSE;fiveprimeUTR=FALSE;irs=FALSE;transposons=FALSE;TE_DIRS=FALSE;TE_Class_RET=FALSE;TE_EnSpm=FALSE;anno=TRUE;TE_TCR1=FALSE;TE_DualenRandI=FALSE;TE_REM1=FALSE;promoter=FALSE;TE_Gulliver=FALSE;exons=TRUE;TE_Class_DNA=FALSE;TE_L1=FALSE;repetativeSeq=FALSE;TE_Harbinger=FALSE;TE_Order_TIR=FALSE;TE_Order_DIRS=FALSE;trs=FALSE;genes=TRUE;TE_hAT=FALSE;TE_Order_SINE=FALSE;intergenic=FALSE;miRNAGeneID=none;miRNALocation=none;miRNAPrevDes=none;overlapType=exon;transposonType=none;methCG=FALSE;methCHH=FALSE;methCHG=FALSE;methAll=FALSE;CC1883=FALSE;CC125=FALSE;CC4350=TRUE;J=FALSE;CC1883specific=FALSE;CC4350specific=TRUE;CC125specific=FALSE;Jspecific=FALSE;vegetative=TRUE;zygote=FALSE;vegetativespecific=TRUE;zygotespecific=FALSE;wtAdrian=FALSE;dcl3Adrian=FALSE;ago3Adrian=FALSE;mutantAdrian=FALSE;wtAdrianspecific=FALSE;mutantAdrianspecific=FALSE;notDCL3dependent=FALSE;DCL3dependent=FALSE;AGO3dependent=FALSE;notAGO3dependent=FALSE;phased=FALSE;phaseScore=0;countsA=0;countsT=0;countsC=0;countsG=0;counts20=0;counts21=0;countsSmall=313;countsBig=0;countsNormal=0;ratio21vs20=NaN;ratio20vs21=NaN;ratioSmallvsNormal=Inf;ratioBigvsNormal=NaN;countsall=9;countsallwt=0;countsminus=0;countsplus=0;ratio_strand=NaN;ratio_strand_abs=NaN;countsnormalwtnorm=0;repetitiveness=NaN;predominant_sRNA_sizeClass=smaller_20bp;phaseClass=none;ID=CRSL009510
chromosome_3	rtracklayer	sequence_feature	1989150	1989472	.	.	.	size=323;sizeclass=(100%2c400];expression=0;expressionClass=specific;TE_Copia=FALSE;threeprimeUTR=FALSE;TE_Mariner=FALSE;CDS=TRUE;MSAT=FALSE;TE_Order_LINE=FALSE;TE_P=FALSE;TE_TOC1=FALSE;rRNA=FALSE;mRNA=TRUE;miRNA=FALSE;TE_TOC2=FALSE;TE_Order_LTR=FALSE;TE_Novosib=FALSE;introns=FALSE;TE_RTE=FALSE;TE_Gypsy=FALSE;fiveprimeUTR=FALSE;irs=FALSE;transposons=FALSE;TE_DIRS=FALSE;TE_Class_RET=FALSE;TE_EnSpm=FALSE;anno=TRUE;TE_TCR1=FALSE;TE_DualenRandI=FALSE;TE_REM1=FALSE;promoter=FALSE;TE_Gulliver=FALSE;exons=TRUE;TE_Class_DNA=FALSE;TE_L1=FALSE;repetativeSeq=FALSE;TE_Harbinger=FALSE;TE_Order_TIR=FALSE;TE_Order_DIRS=FALSE;trs=FALSE;genes=TRUE;TE_hAT=FALSE;TE_Order_SINE=FALSE;intergenic=FALSE;miRNAGeneID=none;miRNALocation=none;miRNAPrevDes=none;overlapType=exon;transposonType=none;methCG=FALSE;methCHH=FALSE;methCHG=FALSE;methAll=FALSE;CC1883=TRUE;CC125=FALSE;CC4350=FALSE;J=FALSE;CC1883specific=TRUE;CC4350specific=FALSE;CC125specific=FALSE;Jspecific=FALSE;vegetative=TRUE;zygote=FALSE;vegetativespecific=TRUE;zygotespecific=FALSE;wtAdrian=TRUE;dcl3Adrian=FALSE;ago3Adrian=FALSE;mutantAdrian=FALSE;wtAdrianspecific=TRUE;mutantAdrianspecific=FALSE;notDCL3dependent=FALSE;DCL3dependent=TRUE;AGO3dependent=TRUE;notAGO3dependent=FALSE;phased=FALSE;phaseScore=0;countsA=0;countsT=0;countsC=0;countsG=0;counts20=0;counts21=0;countsSmall=12;countsBig=0;countsNormal=0;ratio21vs20=NaN;ratio20vs21=NaN;ratioSmallvsNormal=Inf;ratioBigvsNormal=NaN;countsall=2;countsallwt=0;countsminus=0;countsplus=0;ratio_strand=NaN;ratio_strand_abs=NaN;countsnormalwtnorm=0;repetitiveness=NaN;predominant_sRNA_sizeClass=smaller_20bp;phaseClass=none;ID=CRSL009520
chromosome_3	rtracklayer	sequence_feature	1998553	2000165	.	.	.	size=1613;sizeclass=(1.5e+03%2c3e+03];expression=3;expressionClass=inbetween;TE_Copia=FALSE;threeprimeUTR=TRUE;TE_Mariner=FALSE;CDS=TRUE;MSAT=FALSE;TE_Order_LINE=FALSE;TE_P=FALSE;TE_TOC1=FALSE;rRNA=FALSE;mRNA=TRUE;miRNA=FALSE;TE_TOC2=FALSE;TE_Order_LTR=FALSE;TE_Novosib=FALSE;introns=TRUE;TE_RTE=FALSE;TE_Gypsy=FALSE;fiveprimeUTR=FALSE;irs=TRUE;transposons=FALSE;TE_DIRS=FALSE;TE_Class_RET=FALSE;TE_EnSpm=FALSE;anno=TRUE;TE_TCR1=FALSE;TE_DualenRandI=FALSE;TE_REM1=FALSE;promoter=FALSE;TE_Gulliver=FALSE;exons=TRUE;TE_Class_DNA=FALSE;TE_L1=FALSE;repetativeSeq=TRUE;TE_Harbinger=FALSE;TE_Order_TIR=FALSE;TE_Order_DIRS=FALSE;trs=FALSE;genes=TRUE;TE_hAT=FALSE;TE_Order_SINE=FALSE;intergenic=FALSE;miRNAGeneID=none;miRNALocation=none;miRNAPrevDes=none;overlapType=three_prime_UTR;transposonType=none;methCG=FALSE;methCHH=FALSE;methCHG=FALSE;methAll=FALSE;CC1883=FALSE;CC125=FALSE;CC4350=TRUE;J=FALSE;CC1883specific=FALSE;CC4350specific=TRUE;CC125specific=FALSE;Jspecific=FALSE;vegetative=TRUE;zygote=TRUE;vegetativespecific=FALSE;zygotespecific=FALSE;wtAdrian=FALSE;dcl3Adrian=FALSE;ago3Adrian=FALSE;mutantAdrian=FALSE;wtAdrianspecific=FALSE;mutantAdrianspecific=FALSE;notDCL3dependent=FALSE;DCL3dependent=FALSE;AGO3dependent=FALSE;notAGO3dependent=FALSE;phased=FALSE;phaseScore=0;countsA=1443;countsT=248;countsC=23;countsG=10;predominant_5prime_letter=A;counts20=182;counts21=1542;countsSmall=273;countsBig=321;countsNormal=1724;ratio21vs20=3.08279240971634;ratio20vs21=-3.08279240971634;ratioSmallvsNormal=-2.65878691816925;ratioBigvsNormal=-2.4251145719668;countsall=98622;countsallwt=1724;countsminus=1701;countsplus=33;ratio_strand=5.68777330630493;ratio_strand_abs=5.68777330630493;countsnormalwtnorm=1674;repetitiveness=0.0290023201856149;predominant_sRNA_sizeClass=equal_21bp;ratio_strand_class=strong_bias;repetitivenessClass=low;phaseClass=none;ID=CRSL009530
chromosome_3	rtracklayer	sequence_feature	2033877	2036612	.	.	.	size=2736;sizeclass=(1.5e+03%2c3e+03];expression=0;expressionClass=specific;TE_Copia=FALSE;threeprimeUTR=FALSE;TE_Mariner=FALSE;CDS=TRUE;MSAT=FALSE;TE_Order_LINE=FALSE;TE_P=FALSE;TE_TOC1=FALSE;rRNA=FALSE;mRNA=TRUE;miRNA=FALSE;TE_TOC2=FALSE;TE_Order_LTR=FALSE;TE_Novosib=FALSE;introns=TRUE;TE_RTE=FALSE;TE_Gypsy=FALSE;fiveprimeUTR=FALSE;irs=TRUE;transposons=FALSE;TE_DIRS=FALSE;TE_Class_RET=FALSE;TE_EnSpm=FALSE;anno=TRUE;TE_TCR1=FALSE;TE_DualenRandI=FALSE;TE_REM1=FALSE;promoter=FALSE;TE_Gulliver=FALSE;exons=TRUE;TE_Class_DNA=FALSE;TE_L1=FALSE;repetativeSeq=TRUE;TE_Harbinger=FALSE;TE_Order_TIR=FALSE;TE_Order_DIRS=FALSE;trs=FALSE;genes=TRUE;TE_hAT=FALSE;TE_Order_SINE=FALSE;intergenic=FALSE;miRNAGeneID=none;miRNALocation=none;miRNAPrevDes=none;overlapType=exon;transposonType=none;methCG=FALSE;methCHH=FALSE;methCHG=FALSE;methAll=FALSE;CC1883=FALSE;CC125=FALSE;CC4350=FALSE;J=FALSE;CC1883specific=FALSE;CC4350specific=FALSE;CC125specific=FALSE;Jspecific=FALSE;vegetative=TRUE;zygote=FALSE;vegetativespecific=TRUE;zygotespecific=FALSE;wtAdrian=FALSE;dcl3Adrian=FALSE;ago3Adrian=FALSE;mutantAdrian=FALSE;wtAdrianspecific=FALSE;mutantAdrianspecific=FALSE;notDCL3dependent=FALSE;DCL3dependent=FALSE;AGO3dependent=FALSE;notAGO3dependent=FALSE;phased=FALSE;phaseScore=0;countsA=140;countsT=361;countsC=31;countsG=15;predominant_5prime_letter=T;counts20=133;counts21=414;countsSmall=99;countsBig=81;countsNormal=547;ratio21vs20=1.63820452199814;ratio20vs21=-1.63820452199814;ratioSmallvsNormal=-2.46604040271295;ratioBigvsNormal=-2.75554701990793;countsall=15903;countsallwt=547;countsminus=245;countsplus=314;ratio_strand=-0.357982809889056;ratio_strand_abs=0.357982809889056;countsnormalwtnorm=41;repetitiveness=0.925045703839122;predominant_sRNA_sizeClass=equal_21bp;ratio_strand_class=no_bias;repetitivenessClass=high;phaseClass=none;ID=CRSL009540
chromosome_3	rtracklayer	sequence_feature	2095681	2096114	.	.	.	size=434;sizeclass=(400%2c1.5e+03];expression=0;expressionClass=specific;TE_Copia=FALSE;threeprimeUTR=FALSE;TE_Mariner=FALSE;CDS=FALSE;MSAT=FALSE;TE_Order_LINE=TRUE;TE_P=FALSE;TE_TOC1=FALSE;rRNA=FALSE;mRNA=FALSE;miRNA=FALSE;TE_TOC2=FALSE;TE_Order_LTR=FALSE;TE_Novosib=FALSE;introns=FALSE;TE_RTE=FALSE;TE_Gypsy=FALSE;fiveprimeUTR=FALSE;irs=FALSE;transposons=TRUE;TE_DIRS=FALSE;TE_Class_RET=TRUE;TE_EnSpm=FALSE;anno=FALSE;TE_TCR1=FALSE;TE_DualenRandI=FALSE;TE_REM1=FALSE;promoter=FALSE;TE_Gulliver=FALSE;exons=FALSE;TE_Class_DNA=FALSE;TE_L1=TRUE;repetativeSeq=TRUE;TE_Harbinger=FALSE;TE_Order_TIR=FALSE;TE_Order_DIRS=FALSE;trs=FALSE;genes=FALSE;TE_hAT=FALSE;TE_Order_SINE=FALSE;intergenic=TRUE;miRNAGeneID=none;miRNALocation=none;miRNAPrevDes=none;overlapType=TE_Class_RET;transposonType=L1;methCG=FALSE;methCHH=FALSE;methCHG=FALSE;methAll=FALSE;CC1883=FALSE;CC125=FALSE;CC4350=FALSE;J=FALSE;CC1883specific=FALSE;CC4350specific=FALSE;CC125specific=FALSE;Jspecific=FALSE;vegetative=TRUE;zygote=FALSE;vegetativespecific=TRUE;zygotespecific=FALSE;wtAdrian=FALSE;dcl3Adrian=FALSE;ago3Adrian=FALSE;mutantAdrian=FALSE;wtAdrianspecific=FALSE;mutantAdrianspecific=FALSE;notDCL3dependent=FALSE;DCL3dependent=FALSE;AGO3dependent=FALSE;notAGO3dependent=FALSE;phased=FALSE;phaseScore=0;countsA=33;countsT=20;countsC=10;countsG=9;counts20=23;counts21=49;countsSmall=94;countsBig=97;countsNormal=72;ratio21vs20=1.0911478880582;ratio20vs21=-1.0911478880582;ratioSmallvsNormal=0.384663850235325;ratioBigvsNormal=0.429987840744815;countsall=5366;countsallwt=72;countsminus=22;countsplus=50;ratio_strand=-1.18442457113743;ratio_strand_abs=1.18442457113743;countsnormalwtnorm=0;repetitiveness=1;predominant_sRNA_sizeClass=larger_21bp;ratio_strand_class=no_bias;repetitivenessClass=high;phaseClass=none;ID=CRSL009550
chromosome_3	rtracklayer	sequence_feature	2109021	2109327	.	.	.	size=307;sizeclass=(100%2c400];expression=9;expressionClass=common;TE_Copia=FALSE;threeprimeUTR=FALSE;TE_Mariner=FALSE;CDS=TRUE;MSAT=FALSE;TE_Order_LINE=FALSE;TE_P=FALSE;TE_TOC1=FALSE;rRNA=FALSE;mRNA=TRUE;miRNA=FALSE;TE_TOC2=FALSE;TE_Order_LTR=FALSE;TE_Novosib=FALSE;introns=TRUE;TE_RTE=FALSE;TE_Gypsy=FALSE;fiveprimeUTR=FALSE;irs=FALSE;transposons=FALSE;TE_DIRS=FALSE;TE_Class_RET=FALSE;TE_EnSpm=FALSE;anno=TRUE;TE_TCR1=FALSE;TE_DualenRandI=FALSE;TE_REM1=FALSE;promoter=FALSE;TE_Gulliver=FALSE;exons=TRUE;TE_Class_DNA=FALSE;TE_L1=FALSE;repetativeSeq=FALSE;TE_Harbinger=FALSE;TE_Order_TIR=FALSE;TE_Order_DIRS=FALSE;trs=FALSE;genes=TRUE;TE_hAT=FALSE;TE_Order_SINE=FALSE;intergenic=FALSE;miRNAGeneID=none;miRNALocation=none;miRNAPrevDes=none;overlapType=exon;transposonType=none;methCG=FALSE;methCHH=FALSE;methCHG=FALSE;methAll=FALSE;CC1883=TRUE;CC125=FALSE;CC4350=TRUE;J=FALSE;CC1883specific=FALSE;CC4350specific=FALSE;CC125specific=FALSE;Jspecific=FALSE;vegetative=TRUE;zygote=FALSE;vegetativespecific=TRUE;zygotespecific=FALSE;wtAdrian=TRUE;dcl3Adrian=TRUE;ago3Adrian=TRUE;mutantAdrian=TRUE;wtAdrianspecific=FALSE;mutantAdrianspecific=FALSE;notDCL3dependent=FALSE;DCL3dependent=FALSE;AGO3dependent=FALSE;notAGO3dependent=FALSE;phased=FALSE;phaseScore=0;countsA=210;countsT=227;countsC=120;countsG=206;predominant_5prime_letter=G;counts20=378;counts21=385;countsSmall=2148;countsBig=3309;countsNormal=763;ratio21vs20=0.0264722113611912;ratio20vs21=-0.0264722113611911;ratioSmallvsNormal=1.49323903115088;ratioBigvsNormal=2.11664032947801;countsall=171348;countsallwt=763;countsminus=0;countsplus=763;ratio_strand=-Inf;ratio_strand_abs=Inf;countsnormalwtnorm=138;repetitiveness=0.81913499344692;predominant_sRNA_sizeClass=larger_21bp;ratio_strand_class=strong_bias;repetitivenessClass=med;phaseClass=none;ID=CRSL009560
chromosome_3	rtracklayer	sequence_feature	2109328	2109699	.	.	.	size=372;sizeclass=(100%2c400];expression=3;expressionClass=inbetween;TE_Copia=FALSE;threeprimeUTR=FALSE;TE_Mariner=FALSE;CDS=TRUE;MSAT=FALSE;TE_Order_LINE=FALSE;TE_P=FALSE;TE_TOC1=FALSE;rRNA=FALSE;mRNA=TRUE;miRNA=FALSE;TE_TOC2=FALSE;TE_Order_LTR=FALSE;TE_Novosib=FALSE;introns=TRUE;TE_RTE=FALSE;TE_Gypsy=FALSE;fiveprimeUTR=FALSE;irs=FALSE;transposons=FALSE;TE_DIRS=FALSE;TE_Class_RET=FALSE;TE_EnSpm=FALSE;anno=TRUE;TE_TCR1=FALSE;TE_DualenRandI=FALSE;TE_REM1=FALSE;promoter=FALSE;TE_Gulliver=FALSE;exons=TRUE;TE_Class_DNA=FALSE;TE_L1=FALSE;repetativeSeq=FALSE;TE_Harbinger=FALSE;TE_Order_TIR=FALSE;TE_Order_DIRS=FALSE;trs=FALSE;genes=TRUE;TE_hAT=FALSE;TE_Order_SINE=FALSE;intergenic=FALSE;miRNAGeneID=none;miRNALocation=none;miRNAPrevDes=none;overlapType=exon;transposonType=none;methCG=FALSE;methCHH=FALSE;methCHG=FALSE;methAll=FALSE;CC1883=TRUE;CC125=FALSE;CC4350=TRUE;J=FALSE;CC1883specific=FALSE;CC4350specific=FALSE;CC125specific=FALSE;Jspecific=FALSE;vegetative=TRUE;zygote=FALSE;vegetativespecific=TRUE;zygotespecific=FALSE;wtAdrian=FALSE;dcl3Adrian=TRUE;ago3Adrian=TRUE;mutantAdrian=TRUE;wtAdrianspecific=FALSE;mutantAdrianspecific=TRUE;notDCL3dependent=TRUE;DCL3dependent=FALSE;AGO3dependent=FALSE;notAGO3dependent=TRUE;phased=FALSE;phaseScore=0;countsA=2;countsT=60;countsC=19;countsG=271;predominant_5prime_letter=G;counts20=187;counts21=165;countsSmall=454;countsBig=241;countsNormal=352;ratio21vs20=-0.180572245641821;ratio20vs21=0.180572245641821;ratioSmallvsNormal=0.367116868653618;ratioBigvsNormal=-0.546542282407336;countsall=41630;countsallwt=352;countsminus=0;countsplus=352;ratio_strand=-Inf;ratio_strand_abs=Inf;countsnormalwtnorm=155;repetitiveness=0.559659090909091;predominant_sRNA_sizeClass=smaller_20bp;ratio_strand_class=strong_bias;repetitivenessClass=med;phaseClass=none;ID=CRSL009570
chromosome_3	rtracklayer	sequence_feature	2109700	2110566	.	.	.	size=867;sizeclass=(400%2c1.5e+03];expression=7;expressionClass=common;TE_Copia=FALSE;threeprimeUTR=TRUE;TE_Mariner=FALSE;CDS=TRUE;MSAT=FALSE;TE_Order_LINE=FALSE;TE_P=FALSE;TE_TOC1=FALSE;rRNA=FALSE;mRNA=TRUE;miRNA=FALSE;TE_TOC2=FALSE;TE_Order_LTR=FALSE;TE_Novosib=FALSE;introns=TRUE;TE_RTE=FALSE;TE_Gypsy=FALSE;fiveprimeUTR=FALSE;irs=FALSE;transposons=FALSE;TE_DIRS=FALSE;TE_Class_RET=FALSE;TE_EnSpm=FALSE;anno=TRUE;TE_TCR1=FALSE;TE_DualenRandI=FALSE;TE_REM1=FALSE;promoter=FALSE;TE_Gulliver=FALSE;exons=TRUE;TE_Class_DNA=FALSE;TE_L1=FALSE;repetativeSeq=FALSE;TE_Harbinger=FALSE;TE_Order_TIR=FALSE;TE_Order_DIRS=FALSE;trs=FALSE;genes=TRUE;TE_hAT=FALSE;TE_Order_SINE=FALSE;intergenic=FALSE;miRNAGeneID=none;miRNALocation=none;miRNAPrevDes=none;overlapType=three_prime_UTR;transposonType=none;methCG=FALSE;methCHH=FALSE;methCHG=FALSE;methAll=FALSE;CC1883=TRUE;CC125=FALSE;CC4350=TRUE;J=FALSE;CC1883specific=FALSE;CC4350specific=FALSE;CC125specific=FALSE;Jspecific=FALSE;vegetative=TRUE;zygote=FALSE;vegetativespecific=TRUE;zygotespecific=FALSE;wtAdrian=TRUE;dcl3Adrian=TRUE;ago3Adrian=TRUE;mutantAdrian=TRUE;wtAdrianspecific=FALSE;mutantAdrianspecific=FALSE;notDCL3dependent=FALSE;DCL3dependent=FALSE;AGO3dependent=FALSE;notAGO3dependent=FALSE;phased=FALSE;phaseScore=0;countsA=82;countsT=372;countsC=182;countsG=284;predominant_5prime_letter=CG;counts20=504;counts21=416;countsSmall=2088;countsBig=1994;countsNormal=920;ratio21vs20=-0.276840205358824;ratio20vs21=0.276840205358824;ratioSmallvsNormal=1.18241594562551;ratioBigvsNormal=1.11595964345382;countsall=156859;countsallwt=920;countsminus=0;countsplus=920;ratio_strand=-Inf;ratio_strand_abs=Inf;countsnormalwtnorm=181;repetitiveness=0.803260869565217;predominant_sRNA_sizeClass=smaller_20bp;ratio_strand_class=strong_bias;repetitivenessClass=med;phaseClass=none;ID=CRSL009580
chromosome_3	rtracklayer	sequence_feature	2119135	2119794	.	.	.	size=660;sizeclass=(400%2c1.5e+03];expression=0;expressionClass=specific;TE_Copia=FALSE;threeprimeUTR=TRUE;TE_Mariner=FALSE;CDS=TRUE;MSAT=FALSE;TE_Order_LINE=FALSE;TE_P=FALSE;TE_TOC1=FALSE;rRNA=FALSE;mRNA=TRUE;miRNA=FALSE;TE_TOC2=FALSE;TE_Order_LTR=FALSE;TE_Novosib=FALSE;introns=FALSE;TE_RTE=FALSE;TE_Gypsy=FALSE;fiveprimeUTR=FALSE;irs=FALSE;transposons=FALSE;TE_DIRS=FALSE;TE_Class_RET=FALSE;TE_EnSpm=FALSE;anno=TRUE;TE_TCR1=FALSE;TE_DualenRandI=FALSE;TE_REM1=FALSE;promoter=FALSE;TE_Gulliver=FALSE;exons=TRUE;TE_Class_DNA=FALSE;TE_L1=FALSE;repetativeSeq=TRUE;TE_Harbinger=FALSE;TE_Order_TIR=FALSE;TE_Order_DIRS=FALSE;trs=FALSE;genes=TRUE;TE_hAT=FALSE;TE_Order_SINE=FALSE;intergenic=FALSE;miRNAGeneID=none;miRNALocation=none;miRNAPrevDes=none;overlapType=three_prime_UTR;transposonType=none;methCG=FALSE;methCHH=FALSE;methCHG=FALSE;methAll=FALSE;CC1883=FALSE;CC125=FALSE;CC4350=TRUE;J=FALSE;CC1883specific=FALSE;CC4350specific=TRUE;CC125specific=FALSE;Jspecific=FALSE;vegetative=TRUE;zygote=FALSE;vegetativespecific=TRUE;zygotespecific=FALSE;wtAdrian=FALSE;dcl3Adrian=FALSE;ago3Adrian=FALSE;mutantAdrian=FALSE;wtAdrianspecific=FALSE;mutantAdrianspecific=FALSE;notDCL3dependent=FALSE;DCL3dependent=FALSE;AGO3dependent=FALSE;notAGO3dependent=FALSE;phased=FALSE;phaseScore=0;countsA=0;countsT=0;countsC=0;countsG=0;counts20=0;counts21=0;countsSmall=4;countsBig=1;countsNormal=0;ratio21vs20=NaN;ratio20vs21=NaN;ratioSmallvsNormal=NaN;ratioBigvsNormal=NaN;countsall=395;countsallwt=0;countsminus=0;countsplus=0;ratio_strand=NaN;ratio_strand_abs=NaN;countsnormalwtnorm=0;repetitiveness=NaN;predominant_sRNA_sizeClass=smaller_20bp;phaseClass=none;ID=CRSL009590
chromosome_3	rtracklayer	sequence_feature	2189612	2190090	.	.	.	size=479;sizeclass=(400%2c1.5e+03];expression=0;expressionClass=specific;TE_Copia=FALSE;threeprimeUTR=TRUE;TE_Mariner=FALSE;CDS=FALSE;MSAT=FALSE;TE_Order_LINE=TRUE;TE_P=FALSE;TE_TOC1=FALSE;rRNA=FALSE;mRNA=TRUE;miRNA=FALSE;TE_TOC2=FALSE;TE_Order_LTR=FALSE;TE_Novosib=FALSE;introns=FALSE;TE_RTE=FALSE;TE_Gypsy=FALSE;fiveprimeUTR=FALSE;irs=FALSE;transposons=TRUE;TE_DIRS=FALSE;TE_Class_RET=TRUE;TE_EnSpm=FALSE;anno=TRUE;TE_TCR1=FALSE;TE_DualenRandI=FALSE;TE_REM1=FALSE;promoter=FALSE;TE_Gulliver=FALSE;exons=TRUE;TE_Class_DNA=FALSE;TE_L1=TRUE;repetativeSeq=TRUE;TE_Harbinger=FALSE;TE_Order_TIR=FALSE;TE_Order_DIRS=FALSE;trs=FALSE;genes=TRUE;TE_hAT=FALSE;TE_Order_SINE=FALSE;intergenic=FALSE;miRNAGeneID=none;miRNALocation=none;miRNAPrevDes=none;overlapType=three_prime_UTR;transposonType=L1;methCG=FALSE;methCHH=FALSE;methCHG=FALSE;methAll=FALSE;CC1883=FALSE;CC125=FALSE;CC4350=FALSE;J=FALSE;CC1883specific=FALSE;CC4350specific=FALSE;CC125specific=FALSE;Jspecific=FALSE;vegetative=TRUE;zygote=FALSE;vegetativespecific=TRUE;zygotespecific=FALSE;wtAdrian=FALSE;dcl3Adrian=FALSE;ago3Adrian=FALSE;mutantAdrian=FALSE;wtAdrianspecific=FALSE;mutantAdrianspecific=FALSE;notDCL3dependent=FALSE;DCL3dependent=FALSE;AGO3dependent=FALSE;notAGO3dependent=FALSE;phased=FALSE;phaseScore=0;countsA=30;countsT=31;countsC=15;countsG=11;counts20=30;counts21=57;countsSmall=109;countsBig=93;countsNormal=87;ratio21vs20=0.925999418556223;ratio20vs21=-0.925999418556223;ratioSmallvsNormal=0.325240828928198;ratioBigvsNormal=0.096215315259303;countsall=5273;countsallwt=87;countsminus=34;countsplus=53;ratio_strand=-0.64045761331286;ratio_strand_abs=0.64045761331286;countsnormalwtnorm=0;repetitiveness=1;predominant_sRNA_sizeClass=smaller_20bp;ratio_strand_class=no_bias;repetitivenessClass=high;phaseClass=none;ID=CRSL009600
chromosome_3	rtracklayer	sequence_feature	2208887	2209493	.	.	.	size=607;sizeclass=(400%2c1.5e+03];expression=9;expressionClass=common;TE_Copia=FALSE;threeprimeUTR=FALSE;TE_Mariner=FALSE;CDS=FALSE;MSAT=FALSE;TE_Order_LINE=TRUE;TE_P=FALSE;TE_TOC1=FALSE;rRNA=FALSE;mRNA=FALSE;miRNA=FALSE;TE_TOC2=FALSE;TE_Order_LTR=FALSE;TE_Novosib=FALSE;introns=FALSE;TE_RTE=FALSE;TE_Gypsy=FALSE;fiveprimeUTR=FALSE;irs=FALSE;transposons=TRUE;TE_DIRS=FALSE;TE_Class_RET=TRUE;TE_EnSpm=FALSE;anno=FALSE;TE_TCR1=FALSE;TE_DualenRandI=TRUE;TE_REM1=FALSE;promoter=FALSE;TE_Gulliver=FALSE;exons=FALSE;TE_Class_DNA=FALSE;TE_L1=FALSE;repetativeSeq=TRUE;TE_Harbinger=FALSE;TE_Order_TIR=FALSE;TE_Order_DIRS=FALSE;trs=FALSE;genes=FALSE;TE_hAT=FALSE;TE_Order_SINE=FALSE;intergenic=TRUE;miRNAGeneID=none;miRNALocation=none;miRNAPrevDes=none;overlapType=TE_Class_RET;transposonType=DualenRandI;methCG=FALSE;methCHH=FALSE;methCHG=FALSE;methAll=FALSE;CC1883=TRUE;CC125=FALSE;CC4350=TRUE;J=FALSE;CC1883specific=FALSE;CC4350specific=FALSE;CC125specific=FALSE;Jspecific=FALSE;vegetative=TRUE;zygote=FALSE;vegetativespecific=TRUE;zygotespecific=FALSE;wtAdrian=TRUE;dcl3Adrian=TRUE;ago3Adrian=TRUE;mutantAdrian=TRUE;wtAdrianspecific=FALSE;mutantAdrianspecific=FALSE;notDCL3dependent=FALSE;DCL3dependent=FALSE;AGO3dependent=FALSE;notAGO3dependent=FALSE;phased=FALSE;phaseScore=0;countsA=16;countsT=74;countsC=162;countsG=374;predominant_5prime_letter=CG;counts20=343;counts21=283;countsSmall=1842;countsBig=840;countsNormal=626;ratio21vs20=-0.27740652334093;ratio20vs21=0.27740652334093;ratioSmallvsNormal=1.55703849915872;ratioBigvsNormal=0.424226670733504;countsall=17891;countsallwt=626;countsminus=13;countsplus=613;ratio_strand=-5.55930354554969;ratio_strand_abs=5.55930354554969;countsnormalwtnorm=0;repetitiveness=1;predominant_sRNA_sizeClass=smaller_20bp;ratio_strand_class=strong_bias;repetitivenessClass=high;phaseClass=none;ID=CRSL009610
chromosome_3	rtracklayer	sequence_feature	2211033	2211795	.	.	.	size=763;sizeclass=(400%2c1.5e+03];expression=2;expressionClass=inbetween;TE_Copia=FALSE;threeprimeUTR=FALSE;TE_Mariner=FALSE;CDS=FALSE;MSAT=FALSE;TE_Order_LINE=FALSE;TE_P=FALSE;TE_TOC1=FALSE;rRNA=FALSE;mRNA=FALSE;miRNA=FALSE;TE_TOC2=FALSE;TE_Order_LTR=FALSE;TE_Novosib=FALSE;introns=FALSE;TE_RTE=FALSE;TE_Gypsy=FALSE;fiveprimeUTR=FALSE;irs=FALSE;transposons=TRUE;TE_DIRS=FALSE;TE_Class_RET=FALSE;TE_EnSpm=FALSE;anno=FALSE;TE_TCR1=FALSE;TE_DualenRandI=FALSE;TE_REM1=FALSE;promoter=FALSE;TE_Gulliver=FALSE;exons=FALSE;TE_Class_DNA=FALSE;TE_L1=FALSE;repetativeSeq=TRUE;TE_Harbinger=FALSE;TE_Order_TIR=FALSE;TE_Order_DIRS=FALSE;trs=FALSE;genes=FALSE;TE_hAT=FALSE;TE_Order_SINE=FALSE;intergenic=TRUE;miRNAGeneID=none;miRNALocation=none;miRNAPrevDes=none;overlapType=none;transposonType=none;methCG=FALSE;methCHH=FALSE;methCHG=FALSE;methAll=FALSE;CC1883=FALSE;CC125=FALSE;CC4350=TRUE;J=FALSE;CC1883specific=FALSE;CC4350specific=TRUE;CC125specific=FALSE;Jspecific=FALSE;vegetative=TRUE;zygote=TRUE;vegetativespecific=FALSE;zygotespecific=FALSE;wtAdrian=FALSE;dcl3Adrian=FALSE;ago3Adrian=FALSE;mutantAdrian=FALSE;wtAdrianspecific=FALSE;mutantAdrianspecific=FALSE;notDCL3dependent=FALSE;DCL3dependent=FALSE;AGO3dependent=FALSE;notAGO3dependent=FALSE;phased=FALSE;phaseScore=0;countsA=87;countsT=328;countsC=41;countsG=30;predominant_5prime_letter=T;counts20=116;counts21=370;countsSmall=286;countsBig=321;countsNormal=486;ratio21vs20=1.67340046538874;ratio20vs21=-1.67340046538874;ratioSmallvsNormal=-0.764941166827392;ratioBigvsNormal=-0.598383016483478;countsall=12097;countsallwt=486;countsminus=245;countsplus=241;ratio_strand=0.0237486027726089;ratio_strand_abs=0.0237486027726089;countsnormalwtnorm=1;repetitiveness=0.997942386831276;predominant_sRNA_sizeClass=equal_21bp;ratio_strand_class=no_bias;repetitivenessClass=high;phaseClass=none;ID=CRSL009620
chromosome_3	rtracklayer	sequence_feature	2217966	2218416	.	.	.	size=451;sizeclass=(400%2c1.5e+03];expression=7;expressionClass=common;TE_Copia=FALSE;threeprimeUTR=FALSE;TE_Mariner=FALSE;CDS=FALSE;MSAT=FALSE;TE_Order_LINE=FALSE;TE_P=FALSE;TE_TOC1=FALSE;rRNA=FALSE;mRNA=FALSE;miRNA=FALSE;TE_TOC2=FALSE;TE_Order_LTR=FALSE;TE_Novosib=FALSE;introns=FALSE;TE_RTE=FALSE;TE_Gypsy=FALSE;fiveprimeUTR=FALSE;irs=FALSE;transposons=FALSE;TE_DIRS=FALSE;TE_Class_RET=FALSE;TE_EnSpm=FALSE;anno=FALSE;TE_TCR1=FALSE;TE_DualenRandI=FALSE;TE_REM1=FALSE;promoter=FALSE;TE_Gulliver=FALSE;exons=FALSE;TE_Class_DNA=FALSE;TE_L1=FALSE;repetativeSeq=TRUE;TE_Harbinger=FALSE;TE_Order_TIR=FALSE;TE_Order_DIRS=FALSE;trs=FALSE;genes=FALSE;TE_hAT=FALSE;TE_Order_SINE=FALSE;intergenic=TRUE;miRNAGeneID=none;miRNALocation=none;miRNAPrevDes=none;overlapType=none;transposonType=none;methCG=TRUE;methCHH=FALSE;methCHG=FALSE;methAll=TRUE;CC1883=TRUE;CC125=FALSE;CC4350=TRUE;J=FALSE;CC1883specific=FALSE;CC4350specific=FALSE;CC125specific=FALSE;Jspecific=FALSE;vegetative=TRUE;zygote=FALSE;vegetativespecific=TRUE;zygotespecific=FALSE;wtAdrian=FALSE;dcl3Adrian=TRUE;ago3Adrian=FALSE;mutantAdrian=TRUE;wtAdrianspecific=FALSE;mutantAdrianspecific=TRUE;notDCL3dependent=TRUE;DCL3dependent=FALSE;AGO3dependent=FALSE;notAGO3dependent=FALSE;phased=FALSE;phaseScore=0;countsA=107;countsT=252;countsC=29;countsG=23;predominant_5prime_letter=T;counts20=180;counts21=231;countsSmall=551;countsBig=356;countsNormal=411;ratio21vs20=0.359895945086383;ratio20vs21=-0.359895945086383;ratioSmallvsNormal=0.422913924889475;ratioBigvsNormal=-0.207261152715285;countsall=17172;countsallwt=411;countsminus=327;countsplus=84;ratio_strand=1.96082940271932;ratio_strand_abs=1.96082940271932;countsnormalwtnorm=29;repetitiveness=0.929440389294404;predominant_sRNA_sizeClass=smaller_20bp;ratio_strand_class=med_bias;repetitivenessClass=high;phaseClass=none;ID=CRSL009630
chromosome_3	rtracklayer	sequence_feature	2223023	2224501	.	.	.	size=1479;sizeclass=(400%2c1.5e+03];expression=3;expressionClass=inbetween;TE_Copia=FALSE;threeprimeUTR=TRUE;TE_Mariner=FALSE;CDS=TRUE;MSAT=FALSE;TE_Order_LINE=TRUE;TE_P=FALSE;TE_TOC1=FALSE;rRNA=FALSE;mRNA=TRUE;miRNA=FALSE;TE_TOC2=FALSE;TE_Order_LTR=FALSE;TE_Novosib=FALSE;introns=FALSE;TE_RTE=TRUE;TE_Gypsy=FALSE;fiveprimeUTR=FALSE;irs=FALSE;transposons=TRUE;TE_DIRS=FALSE;TE_Class_RET=TRUE;TE_EnSpm=FALSE;anno=TRUE;TE_TCR1=FALSE;TE_DualenRandI=FALSE;TE_REM1=FALSE;promoter=FALSE;TE_Gulliver=FALSE;exons=TRUE;TE_Class_DNA=FALSE;TE_L1=FALSE;repetativeSeq=TRUE;TE_Harbinger=FALSE;TE_Order_TIR=FALSE;TE_Order_DIRS=FALSE;trs=TRUE;genes=TRUE;TE_hAT=FALSE;TE_Order_SINE=FALSE;intergenic=FALSE;miRNAGeneID=none;miRNALocation=none;miRNAPrevDes=none;overlapType=three_prime_UTR;transposonType=RTE;methCG=FALSE;methCHH=FALSE;methCHG=FALSE;methAll=FALSE;CC1883=FALSE;CC125=FALSE;CC4350=FALSE;J=TRUE;CC1883specific=FALSE;CC4350specific=FALSE;CC125specific=FALSE;Jspecific=TRUE;vegetative=TRUE;zygote=FALSE;vegetativespecific=TRUE;zygotespecific=FALSE;wtAdrian=FALSE;dcl3Adrian=FALSE;ago3Adrian=FALSE;mutantAdrian=FALSE;wtAdrianspecific=FALSE;mutantAdrianspecific=FALSE;notDCL3dependent=FALSE;DCL3dependent=FALSE;AGO3dependent=FALSE;notAGO3dependent=FALSE;phased=FALSE;phaseScore=0;countsA=135;countsT=331;countsC=7;countsG=18;predominant_5prime_letter=T;counts20=99;counts21=392;countsSmall=147;countsBig=641;countsNormal=491;ratio21vs20=1.9853532240356;ratio20vs21=-1.9853532240356;ratioSmallvsNormal=-1.73990686947833;ratioBigvsNormal=0.384601332304048;countsall=2080;countsallwt=491;countsminus=43;countsplus=448;ratio_strand=-3.38109016735551;ratio_strand_abs=3.38109016735551;countsnormalwtnorm=222;repetitiveness=0.547861507128309;predominant_sRNA_sizeClass=larger_21bp;ratio_strand_class=strong_bias;repetitivenessClass=med;phaseClass=none;ID=CRSL009640
chromosome_3	rtracklayer	sequence_feature	2351455	2351687	.	.	.	size=233;sizeclass=(100%2c400];expression=2;expressionClass=inbetween;TE_Copia=FALSE;threeprimeUTR=FALSE;TE_Mariner=FALSE;CDS=FALSE;MSAT=FALSE;TE_Order_LINE=FALSE;TE_P=FALSE;TE_TOC1=FALSE;rRNA=FALSE;mRNA=FALSE;miRNA=FALSE;TE_TOC2=FALSE;TE_Order_LTR=FALSE;TE_Novosib=FALSE;introns=FALSE;TE_RTE=FALSE;TE_Gypsy=FALSE;fiveprimeUTR=FALSE;irs=FALSE;transposons=FALSE;TE_DIRS=FALSE;TE_Class_RET=FALSE;TE_EnSpm=FALSE;anno=FALSE;TE_TCR1=FALSE;TE_DualenRandI=FALSE;TE_REM1=FALSE;promoter=TRUE;TE_Gulliver=FALSE;exons=FALSE;TE_Class_DNA=FALSE;TE_L1=FALSE;repetativeSeq=TRUE;TE_Harbinger=FALSE;TE_Order_TIR=FALSE;TE_Order_DIRS=FALSE;trs=FALSE;genes=FALSE;TE_hAT=FALSE;TE_Order_SINE=FALSE;intergenic=TRUE;miRNAGeneID=none;miRNALocation=none;miRNAPrevDes=none;overlapType=promoter;transposonType=none;methCG=FALSE;methCHH=FALSE;methCHG=FALSE;methAll=FALSE;CC1883=FALSE;CC125=FALSE;CC4350=FALSE;J=TRUE;CC1883specific=FALSE;CC4350specific=FALSE;CC125specific=FALSE;Jspecific=TRUE;vegetative=TRUE;zygote=FALSE;vegetativespecific=TRUE;zygotespecific=FALSE;wtAdrian=FALSE;dcl3Adrian=FALSE;ago3Adrian=FALSE;mutantAdrian=FALSE;wtAdrianspecific=FALSE;mutantAdrianspecific=FALSE;notDCL3dependent=FALSE;DCL3dependent=FALSE;AGO3dependent=FALSE;notAGO3dependent=FALSE;phased=FALSE;phaseScore=0;countsA=14;countsT=232;countsC=0;countsG=1;predominant_5prime_letter=T;counts20=233;counts21=14;countsSmall=52;countsBig=24;countsNormal=247;ratio21vs20=-4.05683122259668;ratio20vs21=4.05683122259668;ratioSmallvsNormal=-2.24792751344359;ratioBigvsNormal=-3.36340473086352;countsall=1097;countsallwt=247;countsminus=0;countsplus=247;ratio_strand=-Inf;ratio_strand_abs=Inf;countsnormalwtnorm=0;repetitiveness=1;predominant_sRNA_sizeClass=equal_20bp;ratio_strand_class=strong_bias;repetitivenessClass=high;phaseClass=none;ID=CRSL009650
chromosome_3	rtracklayer	sequence_feature	2390656	2390871	.	.	.	size=216;sizeclass=(100%2c400];expression=0;expressionClass=specific;TE_Copia=FALSE;threeprimeUTR=FALSE;TE_Mariner=FALSE;CDS=TRUE;MSAT=FALSE;TE_Order_LINE=FALSE;TE_P=FALSE;TE_TOC1=FALSE;rRNA=FALSE;mRNA=TRUE;miRNA=FALSE;TE_TOC2=FALSE;TE_Order_LTR=FALSE;TE_Novosib=FALSE;introns=TRUE;TE_RTE=FALSE;TE_Gypsy=FALSE;fiveprimeUTR=FALSE;irs=FALSE;transposons=FALSE;TE_DIRS=FALSE;TE_Class_RET=FALSE;TE_EnSpm=FALSE;anno=TRUE;TE_TCR1=FALSE;TE_DualenRandI=FALSE;TE_REM1=FALSE;promoter=FALSE;TE_Gulliver=FALSE;exons=TRUE;TE_Class_DNA=FALSE;TE_L1=FALSE;repetativeSeq=FALSE;TE_Harbinger=FALSE;TE_Order_TIR=FALSE;TE_Order_DIRS=FALSE;trs=FALSE;genes=TRUE;TE_hAT=FALSE;TE_Order_SINE=FALSE;intergenic=FALSE;miRNAGeneID=none;miRNALocation=none;miRNAPrevDes=none;overlapType=exon;transposonType=none;methCG=FALSE;methCHH=FALSE;methCHG=FALSE;methAll=FALSE;CC1883=FALSE;CC125=FALSE;CC4350=TRUE;J=FALSE;CC1883specific=FALSE;CC4350specific=TRUE;CC125specific=FALSE;Jspecific=FALSE;vegetative=TRUE;zygote=FALSE;vegetativespecific=TRUE;zygotespecific=FALSE;wtAdrian=FALSE;dcl3Adrian=FALSE;ago3Adrian=FALSE;mutantAdrian=FALSE;wtAdrianspecific=FALSE;mutantAdrianspecific=FALSE;notDCL3dependent=FALSE;DCL3dependent=FALSE;AGO3dependent=FALSE;notAGO3dependent=FALSE;phased=FALSE;phaseScore=0;countsA=0;countsT=0;countsC=6;countsG=0;predominant_5prime_letter=C;counts20=6;counts21=0;countsSmall=6;countsBig=2;countsNormal=6;ratio21vs20=-Inf;ratio20vs21=Inf;ratioSmallvsNormal=0;ratioBigvsNormal=-1.58496250072116;countsall=15131;countsallwt=6;countsminus=0;countsplus=6;ratio_strand=-Inf;ratio_strand_abs=Inf;countsnormalwtnorm=6;repetitiveness=0;predominant_sRNA_sizeClass=smaller_20bp;repetitivenessClass=med;phaseClass=none;ID=CRSL009660
chromosome_3	rtracklayer	sequence_feature	2390872	2391430	.	.	.	size=559;sizeclass=(400%2c1.5e+03];expression=0;expressionClass=specific;TE_Copia=FALSE;threeprimeUTR=FALSE;TE_Mariner=FALSE;CDS=TRUE;MSAT=FALSE;TE_Order_LINE=FALSE;TE_P=FALSE;TE_TOC1=FALSE;rRNA=FALSE;mRNA=TRUE;miRNA=FALSE;TE_TOC2=FALSE;TE_Order_LTR=FALSE;TE_Novosib=FALSE;introns=TRUE;TE_RTE=FALSE;TE_Gypsy=FALSE;fiveprimeUTR=FALSE;irs=FALSE;transposons=FALSE;TE_DIRS=FALSE;TE_Class_RET=FALSE;TE_EnSpm=FALSE;anno=TRUE;TE_TCR1=FALSE;TE_DualenRandI=FALSE;TE_REM1=FALSE;promoter=FALSE;TE_Gulliver=FALSE;exons=TRUE;TE_Class_DNA=FALSE;TE_L1=FALSE;repetativeSeq=FALSE;TE_Harbinger=FALSE;TE_Order_TIR=FALSE;TE_Order_DIRS=FALSE;trs=FALSE;genes=TRUE;TE_hAT=FALSE;TE_Order_SINE=FALSE;intergenic=FALSE;miRNAGeneID=none;miRNALocation=none;miRNAPrevDes=none;overlapType=exon;transposonType=none;methCG=FALSE;methCHH=FALSE;methCHG=FALSE;methAll=FALSE;CC1883=FALSE;CC125=FALSE;CC4350=TRUE;J=FALSE;CC1883specific=FALSE;CC4350specific=TRUE;CC125specific=FALSE;Jspecific=FALSE;vegetative=TRUE;zygote=FALSE;vegetativespecific=TRUE;zygotespecific=FALSE;wtAdrian=FALSE;dcl3Adrian=FALSE;ago3Adrian=FALSE;mutantAdrian=FALSE;wtAdrianspecific=FALSE;mutantAdrianspecific=FALSE;notDCL3dependent=FALSE;DCL3dependent=FALSE;AGO3dependent=FALSE;notAGO3dependent=FALSE;phased=FALSE;phaseScore=0;countsA=13;countsT=0;countsC=0;countsG=1;predominant_5prime_letter=A;counts20=0;counts21=14;countsSmall=13;countsBig=16;countsNormal=14;ratio21vs20=Inf;ratio20vs21=-Inf;ratioSmallvsNormal=-0.106915203916512;ratioBigvsNormal=0.192645077942396;countsall=14243;countsallwt=14;countsminus=0;countsplus=14;ratio_strand=-Inf;ratio_strand_abs=Inf;countsnormalwtnorm=14;repetitiveness=0;predominant_sRNA_sizeClass=larger_21bp;ratio_strand_class=med_bias;repetitivenessClass=med;phaseClass=none;ID=CRSL009670
chromosome_3	rtracklayer	sequence_feature	2408999	2410538	.	.	.	size=1540;sizeclass=(1.5e+03%2c3e+03];expression=0;expressionClass=specific;TE_Copia=FALSE;threeprimeUTR=TRUE;TE_Mariner=FALSE;CDS=TRUE;MSAT=FALSE;TE_Order_LINE=FALSE;TE_P=FALSE;TE_TOC1=FALSE;rRNA=FALSE;mRNA=TRUE;miRNA=FALSE;TE_TOC2=FALSE;TE_Order_LTR=FALSE;TE_Novosib=FALSE;introns=TRUE;TE_RTE=FALSE;TE_Gypsy=FALSE;fiveprimeUTR=TRUE;irs=FALSE;transposons=FALSE;TE_DIRS=FALSE;TE_Class_RET=FALSE;TE_EnSpm=FALSE;anno=TRUE;TE_TCR1=FALSE;TE_DualenRandI=FALSE;TE_REM1=FALSE;promoter=TRUE;TE_Gulliver=FALSE;exons=TRUE;TE_Class_DNA=FALSE;TE_L1=FALSE;repetativeSeq=TRUE;TE_Harbinger=FALSE;TE_Order_TIR=FALSE;TE_Order_DIRS=FALSE;trs=FALSE;genes=TRUE;TE_hAT=FALSE;TE_Order_SINE=FALSE;intergenic=FALSE;miRNAGeneID=none;miRNALocation=none;miRNAPrevDes=none;overlapType=five_prime_UTR;transposonType=none;methCG=FALSE;methCHH=FALSE;methCHG=FALSE;methAll=FALSE;CC1883=FALSE;CC125=FALSE;CC4350=TRUE;J=FALSE;CC1883specific=FALSE;CC4350specific=TRUE;CC125specific=FALSE;Jspecific=FALSE;vegetative=TRUE;zygote=FALSE;vegetativespecific=TRUE;zygotespecific=FALSE;wtAdrian=FALSE;dcl3Adrian=FALSE;ago3Adrian=FALSE;mutantAdrian=FALSE;wtAdrianspecific=FALSE;mutantAdrianspecific=FALSE;notDCL3dependent=FALSE;DCL3dependent=FALSE;AGO3dependent=FALSE;notAGO3dependent=FALSE;phased=FALSE;phaseScore=0;countsA=23;countsT=152;countsC=29;countsG=36;predominant_5prime_letter=T;counts20=120;counts21=120;countsSmall=308;countsBig=355;countsNormal=240;ratio21vs20=0;ratio20vs21=0;ratioSmallvsNormal=0.359895945086383;ratioBigvsNormal=0.564784618783526;countsall=45415;countsallwt=240;countsminus=35;countsplus=205;ratio_strand=-2.55019708256048;ratio_strand_abs=2.55019708256048;countsnormalwtnorm=8;repetitiveness=0.966666666666667;predominant_sRNA_sizeClass=larger_21bp;ratio_strand_class=strong_bias;repetitivenessClass=high;phaseClass=none;ID=CRSL009680
chromosome_3	rtracklayer	sequence_feature	2464071	2467454	.	.	.	size=3384;sizeclass=(3e+03%2cInf];expression=0;expressionClass=specific;TE_Copia=FALSE;threeprimeUTR=TRUE;TE_Mariner=FALSE;CDS=TRUE;MSAT=FALSE;TE_Order_LINE=FALSE;TE_P=FALSE;TE_TOC1=FALSE;rRNA=FALSE;mRNA=TRUE;miRNA=FALSE;TE_TOC2=FALSE;TE_Order_LTR=FALSE;TE_Novosib=FALSE;introns=TRUE;TE_RTE=FALSE;TE_Gypsy=FALSE;fiveprimeUTR=TRUE;irs=FALSE;transposons=FALSE;TE_DIRS=FALSE;TE_Class_RET=FALSE;TE_EnSpm=FALSE;anno=TRUE;TE_TCR1=FALSE;TE_DualenRandI=FALSE;TE_REM1=FALSE;promoter=TRUE;TE_Gulliver=FALSE;exons=TRUE;TE_Class_DNA=FALSE;TE_L1=FALSE;repetativeSeq=FALSE;TE_Harbinger=FALSE;TE_Order_TIR=FALSE;TE_Order_DIRS=FALSE;trs=FALSE;genes=TRUE;TE_hAT=FALSE;TE_Order_SINE=FALSE;intergenic=FALSE;miRNAGeneID=none;miRNALocation=none;miRNAPrevDes=none;overlapType=five_prime_UTR;transposonType=none;methCG=FALSE;methCHH=FALSE;methCHG=FALSE;methAll=FALSE;CC1883=FALSE;CC125=FALSE;CC4350=TRUE;J=FALSE;CC1883specific=FALSE;CC4350specific=TRUE;CC125specific=FALSE;Jspecific=FALSE;vegetative=TRUE;zygote=FALSE;vegetativespecific=TRUE;zygotespecific=FALSE;wtAdrian=FALSE;dcl3Adrian=FALSE;ago3Adrian=FALSE;mutantAdrian=FALSE;wtAdrianspecific=FALSE;mutantAdrianspecific=FALSE;notDCL3dependent=FALSE;DCL3dependent=FALSE;AGO3dependent=FALSE;notAGO3dependent=FALSE;phased=FALSE;phaseScore=0;countsA=12;countsT=25;countsC=9;countsG=8;counts20=30;counts21=24;countsSmall=108;countsBig=136;countsNormal=54;ratio21vs20=-0.321928094887362;ratio20vs21=0.321928094887362;ratioSmallvsNormal=1;ratioBigvsNormal=1.33257533908687;countsall=64284;countsallwt=54;countsminus=0;countsplus=54;ratio_strand=-Inf;ratio_strand_abs=Inf;countsnormalwtnorm=54;repetitiveness=0;predominant_sRNA_sizeClass=larger_21bp;ratio_strand_class=strong_bias;repetitivenessClass=low;phaseClass=none;ID=CRSL009690
chromosome_3	rtracklayer	sequence_feature	2468727	2469085	.	.	.	size=359;sizeclass=(100%2c400];expression=7;expressionClass=common;TE_Copia=FALSE;threeprimeUTR=TRUE;TE_Mariner=FALSE;CDS=FALSE;MSAT=FALSE;TE_Order_LINE=FALSE;TE_P=FALSE;TE_TOC1=FALSE;rRNA=FALSE;mRNA=TRUE;miRNA=FALSE;TE_TOC2=FALSE;TE_Order_LTR=FALSE;TE_Novosib=FALSE;introns=FALSE;TE_RTE=FALSE;TE_Gypsy=FALSE;fiveprimeUTR=FALSE;irs=FALSE;transposons=FALSE;TE_DIRS=FALSE;TE_Class_RET=FALSE;TE_EnSpm=FALSE;anno=TRUE;TE_TCR1=FALSE;TE_DualenRandI=FALSE;TE_REM1=FALSE;promoter=FALSE;TE_Gulliver=FALSE;exons=TRUE;TE_Class_DNA=FALSE;TE_L1=FALSE;repetativeSeq=FALSE;TE_Harbinger=FALSE;TE_Order_TIR=FALSE;TE_Order_DIRS=FALSE;trs=FALSE;genes=TRUE;TE_hAT=FALSE;TE_Order_SINE=FALSE;intergenic=FALSE;miRNAGeneID=none;miRNALocation=none;miRNAPrevDes=none;overlapType=three_prime_UTR;transposonType=none;methCG=FALSE;methCHH=FALSE;methCHG=FALSE;methAll=FALSE;CC1883=TRUE;CC125=FALSE;CC4350=TRUE;J=FALSE;CC1883specific=FALSE;CC4350specific=FALSE;CC125specific=FALSE;Jspecific=FALSE;vegetative=TRUE;zygote=TRUE;vegetativespecific=FALSE;zygotespecific=FALSE;wtAdrian=TRUE;dcl3Adrian=TRUE;ago3Adrian=TRUE;mutantAdrian=TRUE;wtAdrianspecific=FALSE;mutantAdrianspecific=FALSE;notDCL3dependent=FALSE;DCL3dependent=FALSE;AGO3dependent=FALSE;notAGO3dependent=FALSE;phased=FALSE;phaseScore=0;countsA=31;countsT=378;countsC=187;countsG=257;predominant_5prime_letter=CG;counts20=425;counts21=428;countsSmall=2844;countsBig=22518;countsNormal=853;ratio21vs20=0.0101479553760829;ratio20vs21=-0.0101479553760828;ratioSmallvsNormal=1.73730381830113;ratioBigvsNormal=4.72238914428984;countsall=2410;countsallwt=853;countsminus=846;countsplus=7;ratio_strand=6.91715893106235;ratio_strand_abs=6.91715893106235;countsnormalwtnorm=170;repetitiveness=0.800703399765533;predominant_sRNA_sizeClass=larger_21bp;ratio_strand_class=strong_bias;repetitivenessClass=med;phaseClass=none;ID=CRSL009700
chromosome_3	rtracklayer	sequence_feature	2481614	2481990	.	.	.	size=377;sizeclass=(100%2c400];expression=8;expressionClass=common;TE_Copia=FALSE;threeprimeUTR=TRUE;TE_Mariner=FALSE;CDS=FALSE;MSAT=FALSE;TE_Order_LINE=FALSE;TE_P=FALSE;TE_TOC1=FALSE;rRNA=FALSE;mRNA=TRUE;miRNA=FALSE;TE_TOC2=FALSE;TE_Order_LTR=FALSE;TE_Novosib=FALSE;introns=FALSE;TE_RTE=FALSE;TE_Gypsy=FALSE;fiveprimeUTR=FALSE;irs=FALSE;transposons=FALSE;TE_DIRS=FALSE;TE_Class_RET=FALSE;TE_EnSpm=FALSE;anno=TRUE;TE_TCR1=FALSE;TE_DualenRandI=FALSE;TE_REM1=FALSE;promoter=FALSE;TE_Gulliver=FALSE;exons=TRUE;TE_Class_DNA=FALSE;TE_L1=FALSE;repetativeSeq=FALSE;TE_Harbinger=FALSE;TE_Order_TIR=FALSE;TE_Order_DIRS=FALSE;trs=FALSE;genes=TRUE;TE_hAT=FALSE;TE_Order_SINE=FALSE;intergenic=FALSE;miRNAGeneID=none;miRNALocation=none;miRNAPrevDes=none;overlapType=three_prime_UTR;transposonType=none;methCG=FALSE;methCHH=FALSE;methCHG=FALSE;methAll=FALSE;CC1883=TRUE;CC125=FALSE;CC4350=TRUE;J=FALSE;CC1883specific=FALSE;CC4350specific=FALSE;CC125specific=FALSE;Jspecific=FALSE;vegetative=TRUE;zygote=TRUE;vegetativespecific=FALSE;zygotespecific=FALSE;wtAdrian=TRUE;dcl3Adrian=TRUE;ago3Adrian=TRUE;mutantAdrian=TRUE;wtAdrianspecific=FALSE;mutantAdrianspecific=FALSE;notDCL3dependent=FALSE;DCL3dependent=FALSE;AGO3dependent=FALSE;notAGO3dependent=FALSE;phased=FALSE;phaseScore=0;countsA=28;countsT=440;countsC=188;countsG=296;predominant_5prime_letter=CGT;counts20=435;counts21=517;countsSmall=2870;countsBig=22955;countsNormal=952;ratio21vs20=0.249148879578844;ratio20vs21=-0.249148879578844;ratioSmallvsNormal=1.59201725825511;ratioBigvsNormal=4.59170304829178;countsall=2845;countsallwt=952;countsminus=947;countsplus=5;ratio_strand=7.56529252058102;ratio_strand_abs=7.56529252058102;countsnormalwtnorm=269;repetitiveness=0.717436974789916;predominant_sRNA_sizeClass=larger_21bp;ratio_strand_class=strong_bias;repetitivenessClass=med;phaseClass=none;ID=CRSL009710
chromosome_3	rtracklayer	sequence_feature	2488303	2488977	.	.	.	size=675;sizeclass=(400%2c1.5e+03];expression=6;expressionClass=common;TE_Copia=FALSE;threeprimeUTR=FALSE;TE_Mariner=FALSE;CDS=TRUE;MSAT=FALSE;TE_Order_LINE=FALSE;TE_P=FALSE;TE_TOC1=FALSE;rRNA=FALSE;mRNA=TRUE;miRNA=FALSE;TE_TOC2=FALSE;TE_Order_LTR=FALSE;TE_Novosib=FALSE;introns=TRUE;TE_RTE=FALSE;TE_Gypsy=FALSE;fiveprimeUTR=FALSE;irs=FALSE;transposons=FALSE;TE_DIRS=FALSE;TE_Class_RET=FALSE;TE_EnSpm=FALSE;anno=TRUE;TE_TCR1=FALSE;TE_DualenRandI=FALSE;TE_REM1=FALSE;promoter=FALSE;TE_Gulliver=FALSE;exons=TRUE;TE_Class_DNA=FALSE;TE_L1=FALSE;repetativeSeq=FALSE;TE_Harbinger=FALSE;TE_Order_TIR=FALSE;TE_Order_DIRS=FALSE;trs=FALSE;genes=TRUE;TE_hAT=FALSE;TE_Order_SINE=FALSE;intergenic=FALSE;miRNAGeneID=none;miRNALocation=none;miRNAPrevDes=none;overlapType=exon;transposonType=none;methCG=FALSE;methCHH=FALSE;methCHG=FALSE;methAll=FALSE;CC1883=TRUE;CC125=FALSE;CC4350=FALSE;J=FALSE;CC1883specific=TRUE;CC4350specific=FALSE;CC125specific=FALSE;Jspecific=FALSE;vegetative=TRUE;zygote=FALSE;vegetativespecific=TRUE;zygotespecific=FALSE;wtAdrian=TRUE;dcl3Adrian=TRUE;ago3Adrian=TRUE;mutantAdrian=TRUE;wtAdrianspecific=FALSE;mutantAdrianspecific=FALSE;notDCL3dependent=FALSE;DCL3dependent=FALSE;AGO3dependent=FALSE;notAGO3dependent=FALSE;phased=FALSE;phaseScore=0;countsA=29;countsT=375;countsC=187;countsG=257;predominant_5prime_letter=CG;counts20=424;counts21=424;countsSmall=2843;countsBig=22557;countsNormal=848;ratio21vs20=0;ratio20vs21=0;ratioSmallvsNormal=1.74527792911433;ratioBigvsNormal=4.73336713222119;countsall=2473;countsallwt=848;countsminus=5;countsplus=843;ratio_strand=-7.39746072605472;ratio_strand_abs=7.39746072605472;countsnormalwtnorm=165;repetitiveness=0.805424528301887;predominant_sRNA_sizeClass=larger_21bp;ratio_strand_class=strong_bias;repetitivenessClass=med;phaseClass=none;ID=CRSL009720
chromosome_3	rtracklayer	sequence_feature	2583595	2584910	.	.	.	size=1316;sizeclass=(400%2c1.5e+03];expression=10;expressionClass=common;TE_Copia=FALSE;threeprimeUTR=FALSE;TE_Mariner=FALSE;CDS=TRUE;MSAT=FALSE;TE_Order_LINE=FALSE;TE_P=FALSE;TE_TOC1=FALSE;rRNA=FALSE;mRNA=TRUE;miRNA=FALSE;TE_TOC2=FALSE;TE_Order_LTR=FALSE;TE_Novosib=FALSE;introns=TRUE;TE_RTE=FALSE;TE_Gypsy=FALSE;fiveprimeUTR=FALSE;irs=FALSE;transposons=FALSE;TE_DIRS=FALSE;TE_Class_RET=FALSE;TE_EnSpm=FALSE;anno=TRUE;TE_TCR1=FALSE;TE_DualenRandI=FALSE;TE_REM1=FALSE;promoter=FALSE;TE_Gulliver=FALSE;exons=TRUE;TE_Class_DNA=FALSE;TE_L1=FALSE;repetativeSeq=FALSE;TE_Harbinger=FALSE;TE_Order_TIR=FALSE;TE_Order_DIRS=FALSE;trs=TRUE;genes=TRUE;TE_hAT=FALSE;TE_Order_SINE=FALSE;intergenic=FALSE;miRNAGeneID=none;miRNALocation=none;miRNAPrevDes=none;overlapType=exon;transposonType=none;methCG=FALSE;methCHH=FALSE;methCHG=FALSE;methAll=FALSE;CC1883=TRUE;CC125=FALSE;CC4350=TRUE;J=FALSE;CC1883specific=FALSE;CC4350specific=FALSE;CC125specific=FALSE;Jspecific=FALSE;vegetative=TRUE;zygote=FALSE;vegetativespecific=TRUE;zygotespecific=FALSE;wtAdrian=TRUE;dcl3Adrian=TRUE;ago3Adrian=FALSE;mutantAdrian=TRUE;wtAdrianspecific=FALSE;mutantAdrianspecific=FALSE;notDCL3dependent=FALSE;DCL3dependent=FALSE;AGO3dependent=TRUE;notAGO3dependent=FALSE;phased=FALSE;phaseScore=0;countsA=120;countsT=784;countsC=155;countsG=27;predominant_5prime_letter=T;counts20=235;counts21=851;countsSmall=3617;countsBig=2728;countsNormal=1086;ratio21vs20=1.85649837512096;ratio20vs21=-1.85649837512096;ratioSmallvsNormal=1.73576949485141;ratioBigvsNormal=1.32881954121981;countsall=6216;countsallwt=1086;countsminus=0;countsplus=1086;ratio_strand=-Inf;ratio_strand_abs=Inf;countsnormalwtnorm=718;repetitiveness=0.338858195211786;predominant_sRNA_sizeClass=smaller_20bp;ratio_strand_class=strong_bias;repetitivenessClass=med;phaseClass=none;ID=CRSL009730
chromosome_3	rtracklayer	sequence_feature	2743146	2743437	.	.	.	size=292;sizeclass=(100%2c400];expression=0;expressionClass=specific;TE_Copia=FALSE;threeprimeUTR=FALSE;TE_Mariner=FALSE;CDS=TRUE;MSAT=FALSE;TE_Order_LINE=FALSE;TE_P=FALSE;TE_TOC1=FALSE;rRNA=FALSE;mRNA=TRUE;miRNA=FALSE;TE_TOC2=FALSE;TE_Order_LTR=FALSE;TE_Novosib=FALSE;introns=FALSE;TE_RTE=FALSE;TE_Gypsy=FALSE;fiveprimeUTR=FALSE;irs=FALSE;transposons=FALSE;TE_DIRS=FALSE;TE_Class_RET=FALSE;TE_EnSpm=FALSE;anno=TRUE;TE_TCR1=FALSE;TE_DualenRandI=FALSE;TE_REM1=FALSE;promoter=FALSE;TE_Gulliver=FALSE;exons=TRUE;TE_Class_DNA=FALSE;TE_L1=FALSE;repetativeSeq=TRUE;TE_Harbinger=FALSE;TE_Order_TIR=FALSE;TE_Order_DIRS=FALSE;trs=TRUE;genes=TRUE;TE_hAT=FALSE;TE_Order_SINE=FALSE;intergenic=FALSE;miRNAGeneID=none;miRNALocation=none;miRNAPrevDes=none;overlapType=exon;transposonType=none;methCG=FALSE;methCHH=FALSE;methCHG=FALSE;methAll=FALSE;CC1883=FALSE;CC125=FALSE;CC4350=TRUE;J=FALSE;CC1883specific=FALSE;CC4350specific=TRUE;CC125specific=FALSE;Jspecific=FALSE;vegetative=TRUE;zygote=FALSE;vegetativespecific=TRUE;zygotespecific=FALSE;wtAdrian=FALSE;dcl3Adrian=FALSE;ago3Adrian=FALSE;mutantAdrian=FALSE;wtAdrianspecific=FALSE;mutantAdrianspecific=FALSE;notDCL3dependent=FALSE;DCL3dependent=FALSE;AGO3dependent=FALSE;notAGO3dependent=FALSE;phased=FALSE;phaseScore=0;countsA=0;countsT=0;countsC=0;countsG=0;counts20=0;counts21=0;countsSmall=9;countsBig=0;countsNormal=0;ratio21vs20=NaN;ratio20vs21=NaN;ratioSmallvsNormal=Inf;ratioBigvsNormal=NaN;countsall=13;countsallwt=0;countsminus=0;countsplus=0;ratio_strand=NaN;ratio_strand_abs=NaN;countsnormalwtnorm=0;repetitiveness=NaN;predominant_sRNA_sizeClass=smaller_20bp;phaseClass=none;ID=CRSL009740
chromosome_3	rtracklayer	sequence_feature	2769618	2770329	.	.	.	size=712;sizeclass=(400%2c1.5e+03];expression=5;expressionClass=inbetween;TE_Copia=FALSE;threeprimeUTR=FALSE;TE_Mariner=FALSE;CDS=TRUE;MSAT=FALSE;TE_Order_LINE=FALSE;TE_P=FALSE;TE_TOC1=FALSE;rRNA=FALSE;mRNA=TRUE;miRNA=FALSE;TE_TOC2=FALSE;TE_Order_LTR=FALSE;TE_Novosib=FALSE;introns=TRUE;TE_RTE=FALSE;TE_Gypsy=FALSE;fiveprimeUTR=FALSE;irs=FALSE;transposons=TRUE;TE_DIRS=FALSE;TE_Class_RET=FALSE;TE_EnSpm=FALSE;anno=TRUE;TE_TCR1=FALSE;TE_DualenRandI=FALSE;TE_REM1=FALSE;promoter=FALSE;TE_Gulliver=FALSE;exons=TRUE;TE_Class_DNA=TRUE;TE_L1=FALSE;repetativeSeq=TRUE;TE_Harbinger=FALSE;TE_Order_TIR=TRUE;TE_Order_DIRS=FALSE;trs=FALSE;genes=TRUE;TE_hAT=TRUE;TE_Order_SINE=FALSE;intergenic=FALSE;miRNAGeneID=none;miRNALocation=none;miRNAPrevDes=none;overlapType=exon;transposonType=hAT;methCG=FALSE;methCHH=FALSE;methCHG=FALSE;methAll=FALSE;CC1883=FALSE;CC125=TRUE;CC4350=TRUE;J=TRUE;CC1883specific=FALSE;CC4350specific=FALSE;CC125specific=FALSE;Jspecific=FALSE;vegetative=TRUE;zygote=FALSE;vegetativespecific=TRUE;zygotespecific=FALSE;wtAdrian=FALSE;dcl3Adrian=FALSE;ago3Adrian=FALSE;mutantAdrian=FALSE;wtAdrianspecific=FALSE;mutantAdrianspecific=FALSE;notDCL3dependent=FALSE;DCL3dependent=FALSE;AGO3dependent=FALSE;notAGO3dependent=FALSE;phased=FALSE;phaseScore=0;countsA=732;countsT=478;countsC=10;countsG=8;predominant_5prime_letter=A;counts20=978;counts21=250;countsSmall=107;countsBig=100;countsNormal=1228;ratio21vs20=-1.96790637029015;ratio20vs21=1.96790637029015;ratioSmallvsNormal=-3.52062785896903;ratioBigvsNormal=-3.61823865559545;countsall=5814;countsallwt=1228;countsminus=16;countsplus=1212;ratio_strand=-6.24317398347295;ratio_strand_abs=6.24317398347295;countsnormalwtnorm=396;repetitiveness=0.677524429967427;predominant_sRNA_sizeClass=equal_20bp;ratio_strand_class=strong_bias;repetitivenessClass=med;phaseClass=none;ID=CRSL009750
chromosome_3	rtracklayer	sequence_feature	2854788	2855138	.	.	.	size=351;sizeclass=(100%2c400];expression=0;expressionClass=specific;TE_Copia=FALSE;threeprimeUTR=FALSE;TE_Mariner=FALSE;CDS=TRUE;MSAT=FALSE;TE_Order_LINE=FALSE;TE_P=FALSE;TE_TOC1=FALSE;rRNA=FALSE;mRNA=TRUE;miRNA=FALSE;TE_TOC2=FALSE;TE_Order_LTR=FALSE;TE_Novosib=FALSE;introns=TRUE;TE_RTE=FALSE;TE_Gypsy=FALSE;fiveprimeUTR=FALSE;irs=FALSE;transposons=FALSE;TE_DIRS=FALSE;TE_Class_RET=FALSE;TE_EnSpm=FALSE;anno=TRUE;TE_TCR1=FALSE;TE_DualenRandI=FALSE;TE_REM1=FALSE;promoter=FALSE;TE_Gulliver=FALSE;exons=TRUE;TE_Class_DNA=FALSE;TE_L1=FALSE;repetativeSeq=TRUE;TE_Harbinger=FALSE;TE_Order_TIR=FALSE;TE_Order_DIRS=FALSE;trs=TRUE;genes=TRUE;TE_hAT=FALSE;TE_Order_SINE=FALSE;intergenic=FALSE;miRNAGeneID=none;miRNALocation=none;miRNAPrevDes=none;overlapType=exon;transposonType=none;methCG=FALSE;methCHH=FALSE;methCHG=FALSE;methAll=FALSE;CC1883=FALSE;CC125=FALSE;CC4350=TRUE;J=FALSE;CC1883specific=FALSE;CC4350specific=TRUE;CC125specific=FALSE;Jspecific=FALSE;vegetative=TRUE;zygote=FALSE;vegetativespecific=TRUE;zygotespecific=FALSE;wtAdrian=FALSE;dcl3Adrian=FALSE;ago3Adrian=FALSE;mutantAdrian=FALSE;wtAdrianspecific=FALSE;mutantAdrianspecific=FALSE;notDCL3dependent=FALSE;DCL3dependent=FALSE;AGO3dependent=FALSE;notAGO3dependent=FALSE;phased=FALSE;phaseScore=0;countsA=0;countsT=0;countsC=0;countsG=0;counts20=0;counts21=0;countsSmall=0;countsBig=0;countsNormal=0;ratio21vs20=NaN;ratio20vs21=NaN;ratioSmallvsNormal=NaN;ratioBigvsNormal=NaN;countsall=36;countsallwt=0;countsminus=0;countsplus=0;ratio_strand=NaN;ratio_strand_abs=NaN;countsnormalwtnorm=0;repetitiveness=NaN;predominant_sRNA_sizeClass=smaller_20bp;phaseClass=none;ID=CRSL009760
chromosome_3	rtracklayer	sequence_feature	2884153	2884633	.	.	.	size=481;sizeclass=(400%2c1.5e+03];expression=1;expressionClass=specific;TE_Copia=FALSE;threeprimeUTR=FALSE;TE_Mariner=FALSE;CDS=FALSE;MSAT=FALSE;TE_Order_LINE=FALSE;TE_P=FALSE;TE_TOC1=FALSE;rRNA=FALSE;mRNA=FALSE;miRNA=FALSE;TE_TOC2=FALSE;TE_Order_LTR=FALSE;TE_Novosib=FALSE;introns=FALSE;TE_RTE=FALSE;TE_Gypsy=FALSE;fiveprimeUTR=FALSE;irs=FALSE;transposons=FALSE;TE_DIRS=FALSE;TE_Class_RET=FALSE;TE_EnSpm=FALSE;anno=FALSE;TE_TCR1=FALSE;TE_DualenRandI=FALSE;TE_REM1=FALSE;promoter=FALSE;TE_Gulliver=FALSE;exons=FALSE;TE_Class_DNA=FALSE;TE_L1=FALSE;repetativeSeq=TRUE;TE_Harbinger=FALSE;TE_Order_TIR=FALSE;TE_Order_DIRS=FALSE;trs=FALSE;genes=FALSE;TE_hAT=FALSE;TE_Order_SINE=FALSE;intergenic=TRUE;miRNAGeneID=none;miRNALocation=none;miRNAPrevDes=none;overlapType=none;transposonType=none;methCG=FALSE;methCHH=FALSE;methCHG=FALSE;methAll=FALSE;CC1883=TRUE;CC125=FALSE;CC4350=FALSE;J=FALSE;CC1883specific=TRUE;CC4350specific=FALSE;CC125specific=FALSE;Jspecific=FALSE;vegetative=TRUE;zygote=FALSE;vegetativespecific=TRUE;zygotespecific=FALSE;wtAdrian=TRUE;dcl3Adrian=FALSE;ago3Adrian=FALSE;mutantAdrian=FALSE;wtAdrianspecific=TRUE;mutantAdrianspecific=FALSE;notDCL3dependent=FALSE;DCL3dependent=TRUE;AGO3dependent=TRUE;notAGO3dependent=FALSE;phased=FALSE;phaseScore=0;countsA=57;countsT=343;countsC=13;countsG=12;predominant_5prime_letter=T;counts20=71;counts21=354;countsSmall=159;countsBig=51;countsNormal=425;ratio21vs20=2.31785843057832;ratio20vs21=-2.31785843057832;ratioSmallvsNormal=-1.41843607574071;ratioBigvsNormal=-3.05889368905357;countsall=7069;countsallwt=425;countsminus=327;countsplus=98;ratio_strand=1.73843698138287;ratio_strand_abs=1.73843698138287;countsnormalwtnorm=2;repetitiveness=0.995294117647059;predominant_sRNA_sizeClass=equal_21bp;ratio_strand_class=med_bias;repetitivenessClass=high;phaseClass=none;ID=CRSL009770
chromosome_3	rtracklayer	sequence_feature	2937824	2938485	.	.	.	size=662;sizeclass=(400%2c1.5e+03];expression=13;expressionClass=common;TE_Copia=FALSE;threeprimeUTR=TRUE;TE_Mariner=FALSE;CDS=FALSE;MSAT=FALSE;TE_Order_LINE=FALSE;TE_P=FALSE;TE_TOC1=FALSE;rRNA=FALSE;mRNA=TRUE;miRNA=FALSE;TE_TOC2=FALSE;TE_Order_LTR=FALSE;TE_Novosib=FALSE;introns=FALSE;TE_RTE=FALSE;TE_Gypsy=FALSE;fiveprimeUTR=FALSE;irs=FALSE;transposons=FALSE;TE_DIRS=FALSE;TE_Class_RET=FALSE;TE_EnSpm=FALSE;anno=TRUE;TE_TCR1=FALSE;TE_DualenRandI=FALSE;TE_REM1=FALSE;promoter=FALSE;TE_Gulliver=FALSE;exons=TRUE;TE_Class_DNA=FALSE;TE_L1=FALSE;repetativeSeq=TRUE;TE_Harbinger=FALSE;TE_Order_TIR=FALSE;TE_Order_DIRS=FALSE;trs=FALSE;genes=TRUE;TE_hAT=FALSE;TE_Order_SINE=FALSE;intergenic=FALSE;miRNAGeneID=none;miRNALocation=none;miRNAPrevDes=none;overlapType=three_prime_UTR;transposonType=none;methCG=FALSE;methCHH=FALSE;methCHG=FALSE;methAll=FALSE;CC1883=TRUE;CC125=TRUE;CC4350=TRUE;J=FALSE;CC1883specific=FALSE;CC4350specific=FALSE;CC125specific=FALSE;Jspecific=FALSE;vegetative=TRUE;zygote=TRUE;vegetativespecific=FALSE;zygotespecific=FALSE;wtAdrian=TRUE;dcl3Adrian=TRUE;ago3Adrian=TRUE;mutantAdrian=TRUE;wtAdrianspecific=FALSE;mutantAdrianspecific=FALSE;notDCL3dependent=FALSE;DCL3dependent=FALSE;AGO3dependent=FALSE;notAGO3dependent=FALSE;phased=FALSE;phaseScore=0;countsA=783;countsT=11160;countsC=20132;countsG=1387;predominant_5prime_letter=C;counts20=11593;counts21=21869;countsSmall=716248;countsBig=2215131;countsNormal=33462;ratio21vs20=0.915633301292832;ratio20vs21=-0.915633301292832;ratioSmallvsNormal=4.41986362347111;ratioBigvsNormal=6.04872453339588;countsall=107903;countsallwt=33462;countsminus=28;countsplus=33434;ratio_strand=-10.2216734249194;ratio_strand_abs=10.2216734249194;countsnormalwtnorm=33417;repetitiveness=0.00134480903711676;predominant_sRNA_sizeClass=larger_21bp;ratio_strand_class=strong_bias;repetitivenessClass=low;phaseClass=none;ID=CRSL009780
chromosome_3	rtracklayer	sequence_feature	2940484	2941034	.	.	.	size=551;sizeclass=(400%2c1.5e+03];expression=5;expressionClass=inbetween;TE_Copia=FALSE;threeprimeUTR=TRUE;TE_Mariner=FALSE;CDS=FALSE;MSAT=FALSE;TE_Order_LINE=FALSE;TE_P=FALSE;TE_TOC1=FALSE;rRNA=FALSE;mRNA=TRUE;miRNA=FALSE;TE_TOC2=FALSE;TE_Order_LTR=FALSE;TE_Novosib=FALSE;introns=TRUE;TE_RTE=FALSE;TE_Gypsy=FALSE;fiveprimeUTR=FALSE;irs=FALSE;transposons=FALSE;TE_DIRS=FALSE;TE_Class_RET=FALSE;TE_EnSpm=FALSE;anno=TRUE;TE_TCR1=FALSE;TE_DualenRandI=FALSE;TE_REM1=FALSE;promoter=FALSE;TE_Gulliver=FALSE;exons=TRUE;TE_Class_DNA=FALSE;TE_L1=FALSE;repetativeSeq=FALSE;TE_Harbinger=FALSE;TE_Order_TIR=FALSE;TE_Order_DIRS=FALSE;trs=FALSE;genes=TRUE;TE_hAT=FALSE;TE_Order_SINE=FALSE;intergenic=FALSE;miRNAGeneID=none;miRNALocation=none;miRNAPrevDes=none;overlapType=three_prime_UTR;transposonType=none;methCG=FALSE;methCHH=FALSE;methCHG=FALSE;methAll=FALSE;CC1883=TRUE;CC125=FALSE;CC4350=TRUE;J=FALSE;CC1883specific=FALSE;CC4350specific=FALSE;CC125specific=FALSE;Jspecific=FALSE;vegetative=TRUE;zygote=FALSE;vegetativespecific=TRUE;zygotespecific=FALSE;wtAdrian=FALSE;dcl3Adrian=TRUE;ago3Adrian=FALSE;mutantAdrian=TRUE;wtAdrianspecific=FALSE;mutantAdrianspecific=TRUE;notDCL3dependent=TRUE;DCL3dependent=FALSE;AGO3dependent=FALSE;notAGO3dependent=FALSE;phased=FALSE;phaseScore=0;countsA=9;countsT=10;countsC=19;countsG=4;predominant_5prime_letter=C;counts20=15;counts21=27;countsSmall=179;countsBig=1631;countsNormal=42;ratio21vs20=0.84799690655495;ratio20vs21=-0.84799690655495;ratioSmallvsNormal=2.0914983544855;ratioBigvsNormal=5.27922364393312;countsall=654;countsallwt=42;countsminus=1;countsplus=41;ratio_strand=-5.35755200461808;ratio_strand_abs=5.35755200461808;countsnormalwtnorm=42;repetitiveness=0;predominant_sRNA_sizeClass=larger_21bp;ratio_strand_class=strong_bias;repetitivenessClass=med;phaseClass=none;ID=CRSL009790
chromosome_3	rtracklayer	sequence_feature	3024477	3025731	.	.	.	size=1255;sizeclass=(400%2c1.5e+03];expression=1;expressionClass=specific;TE_Copia=FALSE;threeprimeUTR=TRUE;TE_Mariner=FALSE;CDS=TRUE;MSAT=FALSE;TE_Order_LINE=FALSE;TE_P=FALSE;TE_TOC1=FALSE;rRNA=FALSE;mRNA=TRUE;miRNA=FALSE;TE_TOC2=FALSE;TE_Order_LTR=FALSE;TE_Novosib=FALSE;introns=TRUE;TE_RTE=FALSE;TE_Gypsy=FALSE;fiveprimeUTR=FALSE;irs=FALSE;transposons=FALSE;TE_DIRS=FALSE;TE_Class_RET=FALSE;TE_EnSpm=FALSE;anno=TRUE;TE_TCR1=FALSE;TE_DualenRandI=FALSE;TE_REM1=FALSE;promoter=FALSE;TE_Gulliver=FALSE;exons=TRUE;TE_Class_DNA=FALSE;TE_L1=FALSE;repetativeSeq=FALSE;TE_Harbinger=FALSE;TE_Order_TIR=FALSE;TE_Order_DIRS=FALSE;trs=FALSE;genes=TRUE;TE_hAT=FALSE;TE_Order_SINE=FALSE;intergenic=FALSE;miRNAGeneID=none;miRNALocation=none;miRNAPrevDes=none;overlapType=three_prime_UTR;transposonType=none;methCG=FALSE;methCHH=FALSE;methCHG=FALSE;methAll=FALSE;CC1883=FALSE;CC125=FALSE;CC4350=TRUE;J=FALSE;CC1883specific=FALSE;CC4350specific=TRUE;CC125specific=FALSE;Jspecific=FALSE;vegetative=TRUE;zygote=FALSE;vegetativespecific=TRUE;zygotespecific=FALSE;wtAdrian=FALSE;dcl3Adrian=FALSE;ago3Adrian=FALSE;mutantAdrian=FALSE;wtAdrianspecific=FALSE;mutantAdrianspecific=FALSE;notDCL3dependent=FALSE;DCL3dependent=FALSE;AGO3dependent=FALSE;notAGO3dependent=FALSE;phased=FALSE;phaseScore=0;countsA=37;countsT=21;countsC=7;countsG=59;predominant_5prime_letter=G;counts20=61;counts21=63;countsSmall=210;countsBig=389;countsNormal=124;ratio21vs20=0.0465425859370302;ratio20vs21=-0.0465425859370302;ratioSmallvsNormal=0.760049207279248;ratioBigvsNormal=1.64943003459932;countsall=72607;countsallwt=124;countsminus=124;countsplus=0;ratio_strand=Inf;ratio_strand_abs=Inf;countsnormalwtnorm=124;repetitiveness=0;predominant_sRNA_sizeClass=larger_21bp;ratio_strand_class=strong_bias;repetitivenessClass=low;phaseClass=none;ID=CRSL009800
chromosome_3	rtracklayer	sequence_feature	3038849	3039760	.	.	.	size=912;sizeclass=(400%2c1.5e+03];expression=3;expressionClass=inbetween;TE_Copia=FALSE;threeprimeUTR=TRUE;TE_Mariner=FALSE;CDS=TRUE;MSAT=FALSE;TE_Order_LINE=FALSE;TE_P=FALSE;TE_TOC1=FALSE;rRNA=FALSE;mRNA=TRUE;miRNA=FALSE;TE_TOC2=FALSE;TE_Order_LTR=TRUE;TE_Novosib=FALSE;introns=TRUE;TE_RTE=FALSE;TE_Gypsy=FALSE;fiveprimeUTR=FALSE;irs=FALSE;transposons=TRUE;TE_DIRS=FALSE;TE_Class_RET=TRUE;TE_EnSpm=FALSE;anno=TRUE;TE_TCR1=FALSE;TE_DualenRandI=FALSE;TE_REM1=FALSE;promoter=FALSE;TE_Gulliver=FALSE;exons=TRUE;TE_Class_DNA=FALSE;TE_L1=FALSE;repetativeSeq=TRUE;TE_Harbinger=FALSE;TE_Order_TIR=FALSE;TE_Order_DIRS=FALSE;trs=FALSE;genes=TRUE;TE_hAT=FALSE;TE_Order_SINE=FALSE;intergenic=FALSE;miRNAGeneID=none;miRNALocation=none;miRNAPrevDes=none;overlapType=three_prime_UTR;transposonType=none;methCG=FALSE;methCHH=FALSE;methCHG=FALSE;methAll=FALSE;CC1883=TRUE;CC125=FALSE;CC4350=TRUE;J=FALSE;CC1883specific=FALSE;CC4350specific=FALSE;CC125specific=FALSE;Jspecific=FALSE;vegetative=TRUE;zygote=TRUE;vegetativespecific=FALSE;zygotespecific=FALSE;wtAdrian=TRUE;dcl3Adrian=FALSE;ago3Adrian=TRUE;mutantAdrian=TRUE;wtAdrianspecific=FALSE;mutantAdrianspecific=FALSE;notDCL3dependent=FALSE;DCL3dependent=TRUE;AGO3dependent=FALSE;notAGO3dependent=FALSE;phased=FALSE;phaseScore=0;countsA=14;countsT=157;countsC=295;countsG=3;predominant_5prime_letter=C;counts20=116;counts21=353;countsSmall=1133;countsBig=98;countsNormal=469;ratio21vs20=1.60554337814361;ratio20vs21=-1.60554337814361;ratioSmallvsNormal=1.27248803330514;ratioBigvsNormal=-2.25873426840017;countsall=14934;countsallwt=469;countsminus=141;countsplus=328;ratio_strand=-1.21800065221929;ratio_strand_abs=1.21800065221929;countsnormalwtnorm=6;repetitiveness=0.987206823027719;predominant_sRNA_sizeClass=smaller_20bp;ratio_strand_class=med_bias;repetitivenessClass=high;phaseClass=none;ID=CRSL009810
chromosome_3	rtracklayer	sequence_feature	3059965	3060223	.	.	.	size=259;sizeclass=(100%2c400];expression=15;expressionClass=common;TE_Copia=FALSE;threeprimeUTR=TRUE;TE_Mariner=FALSE;CDS=FALSE;MSAT=FALSE;TE_Order_LINE=FALSE;TE_P=FALSE;TE_TOC1=FALSE;rRNA=FALSE;mRNA=TRUE;miRNA=FALSE;TE_TOC2=FALSE;TE_Order_LTR=FALSE;TE_Novosib=FALSE;introns=FALSE;TE_RTE=FALSE;TE_Gypsy=FALSE;fiveprimeUTR=FALSE;irs=FALSE;transposons=FALSE;TE_DIRS=FALSE;TE_Class_RET=FALSE;TE_EnSpm=FALSE;anno=TRUE;TE_TCR1=FALSE;TE_DualenRandI=FALSE;TE_REM1=FALSE;promoter=FALSE;TE_Gulliver=FALSE;exons=TRUE;TE_Class_DNA=FALSE;TE_L1=FALSE;repetativeSeq=FALSE;TE_Harbinger=FALSE;TE_Order_TIR=FALSE;TE_Order_DIRS=FALSE;trs=FALSE;genes=TRUE;TE_hAT=FALSE;TE_Order_SINE=FALSE;intergenic=FALSE;miRNAGeneID=none;miRNALocation=none;miRNAPrevDes=none;overlapType=three_prime_UTR;transposonType=none;methCG=FALSE;methCHH=FALSE;methCHG=FALSE;methAll=FALSE;CC1883=TRUE;CC125=TRUE;CC4350=TRUE;J=TRUE;CC1883specific=FALSE;CC4350specific=FALSE;CC125specific=FALSE;Jspecific=FALSE;vegetative=TRUE;zygote=TRUE;vegetativespecific=FALSE;zygotespecific=FALSE;wtAdrian=TRUE;dcl3Adrian=TRUE;ago3Adrian=TRUE;mutantAdrian=TRUE;wtAdrianspecific=FALSE;mutantAdrianspecific=FALSE;notDCL3dependent=FALSE;DCL3dependent=FALSE;AGO3dependent=FALSE;notAGO3dependent=FALSE;phased=FALSE;phaseScore=0;countsA=41514;countsT=810;countsC=5779;countsG=20582;predominant_5prime_letter=AG;counts20=42453;counts21=26232;countsSmall=240402;countsBig=1442275;countsNormal=68685;ratio21vs20=-0.694538700578849;ratio20vs21=0.694538700578849;ratioSmallvsNormal=1.8073819276085;ratioBigvsNormal=4.39220739493869;countsall=163489;countsallwt=68685;countsminus=68680;countsplus=5;ratio_strand=13.7456743240021;ratio_strand_abs=13.7456743240021;countsnormalwtnorm=20755;repetitiveness=0.697823396665939;predominant_sRNA_sizeClass=larger_21bp;ratio_strand_class=strong_bias;repetitivenessClass=med;phaseClass=none;ID=CRSL009820
chromosome_3	rtracklayer	sequence_feature	3060598	3060788	.	.	.	size=191;sizeclass=(100%2c400];expression=14;expressionClass=common;TE_Copia=FALSE;threeprimeUTR=TRUE;TE_Mariner=FALSE;CDS=FALSE;MSAT=FALSE;TE_Order_LINE=FALSE;TE_P=FALSE;TE_TOC1=FALSE;rRNA=FALSE;mRNA=TRUE;miRNA=FALSE;TE_TOC2=FALSE;TE_Order_LTR=FALSE;TE_Novosib=FALSE;introns=TRUE;TE_RTE=FALSE;TE_Gypsy=FALSE;fiveprimeUTR=FALSE;irs=FALSE;transposons=FALSE;TE_DIRS=FALSE;TE_Class_RET=FALSE;TE_EnSpm=FALSE;anno=TRUE;TE_TCR1=FALSE;TE_DualenRandI=FALSE;TE_REM1=FALSE;promoter=FALSE;TE_Gulliver=FALSE;exons=TRUE;TE_Class_DNA=FALSE;TE_L1=FALSE;repetativeSeq=FALSE;TE_Harbinger=FALSE;TE_Order_TIR=FALSE;TE_Order_DIRS=FALSE;trs=FALSE;genes=TRUE;TE_hAT=FALSE;TE_Order_SINE=FALSE;intergenic=FALSE;miRNAGeneID=none;miRNALocation=none;miRNAPrevDes=none;overlapType=three_prime_UTR;transposonType=none;methCG=FALSE;methCHH=FALSE;methCHG=FALSE;methAll=FALSE;CC1883=TRUE;CC125=TRUE;CC4350=TRUE;J=TRUE;CC1883specific=FALSE;CC4350specific=FALSE;CC125specific=FALSE;Jspecific=FALSE;vegetative=TRUE;zygote=TRUE;vegetativespecific=FALSE;zygotespecific=FALSE;wtAdrian=TRUE;dcl3Adrian=TRUE;ago3Adrian=TRUE;mutantAdrian=TRUE;wtAdrianspecific=FALSE;mutantAdrianspecific=FALSE;notDCL3dependent=FALSE;DCL3dependent=FALSE;AGO3dependent=FALSE;notAGO3dependent=FALSE;phased=FALSE;phaseScore=0;countsA=15299;countsT=5208;countsC=1539;countsG=1231;predominant_5prime_letter=A;counts20=9498;counts21=13779;countsSmall=43601;countsBig=1947979;countsNormal=23277;ratio21vs20=0.536775528083763;ratio20vs21=-0.536775528083763;ratioSmallvsNormal=0.905456092001783;ratioBigvsNormal=6.38692918248711;countsall=63263;countsallwt=23277;countsminus=23277;countsplus=0;ratio_strand=Inf;ratio_strand_abs=Inf;countsnormalwtnorm=11610;repetitiveness=0.501224384585643;predominant_sRNA_sizeClass=larger_21bp;ratio_strand_class=strong_bias;repetitivenessClass=med;phaseClass=none;ID=CRSL009830
chromosome_3	rtracklayer	sequence_feature	3061239	3061478	.	.	.	size=240;sizeclass=(100%2c400];expression=15;expressionClass=common;TE_Copia=FALSE;threeprimeUTR=TRUE;TE_Mariner=FALSE;CDS=FALSE;MSAT=FALSE;TE_Order_LINE=FALSE;TE_P=FALSE;TE_TOC1=FALSE;rRNA=FALSE;mRNA=TRUE;miRNA=FALSE;TE_TOC2=FALSE;TE_Order_LTR=FALSE;TE_Novosib=FALSE;introns=FALSE;TE_RTE=FALSE;TE_Gypsy=FALSE;fiveprimeUTR=FALSE;irs=FALSE;transposons=FALSE;TE_DIRS=FALSE;TE_Class_RET=FALSE;TE_EnSpm=FALSE;anno=TRUE;TE_TCR1=FALSE;TE_DualenRandI=FALSE;TE_REM1=FALSE;promoter=FALSE;TE_Gulliver=FALSE;exons=TRUE;TE_Class_DNA=FALSE;TE_L1=FALSE;repetativeSeq=FALSE;TE_Harbinger=FALSE;TE_Order_TIR=FALSE;TE_Order_DIRS=FALSE;trs=FALSE;genes=TRUE;TE_hAT=FALSE;TE_Order_SINE=FALSE;intergenic=FALSE;miRNAGeneID=none;miRNALocation=none;miRNAPrevDes=none;overlapType=three_prime_UTR;transposonType=none;methCG=FALSE;methCHH=FALSE;methCHG=FALSE;methAll=FALSE;CC1883=TRUE;CC125=TRUE;CC4350=TRUE;J=TRUE;CC1883specific=FALSE;CC4350specific=FALSE;CC125specific=FALSE;Jspecific=FALSE;vegetative=TRUE;zygote=TRUE;vegetativespecific=FALSE;zygotespecific=FALSE;wtAdrian=TRUE;dcl3Adrian=TRUE;ago3Adrian=TRUE;mutantAdrian=TRUE;wtAdrianspecific=FALSE;mutantAdrianspecific=FALSE;notDCL3dependent=FALSE;DCL3dependent=FALSE;AGO3dependent=FALSE;notAGO3dependent=FALSE;phased=FALSE;phaseScore=0;countsA=36468;countsT=853;countsC=4272;countsG=20269;predominant_5prime_letter=AG;counts20=40998;counts21=20864;countsSmall=235806;countsBig=947373;countsNormal=61862;ratio21vs20=-0.974537757964717;ratio20vs21=0.974537757964717;ratioSmallvsNormal=1.93047504598772;ratioBigvsNormal=3.93680717423488;countsall=146137;countsallwt=61862;countsminus=61859;countsplus=3;ratio_strand=14.3317333901297;ratio_strand_abs=14.3317333901297;countsnormalwtnorm=19183;repetitiveness=0.689906566228056;predominant_sRNA_sizeClass=larger_21bp;ratio_strand_class=strong_bias;repetitivenessClass=med;phaseClass=none;ID=CRSL009840
chromosome_3	rtracklayer	sequence_feature	3073181	3073495	.	.	.	size=315;sizeclass=(100%2c400];expression=16;expressionClass=common;TE_Copia=FALSE;threeprimeUTR=FALSE;TE_Mariner=FALSE;CDS=FALSE;MSAT=FALSE;TE_Order_LINE=FALSE;TE_P=FALSE;TE_TOC1=FALSE;rRNA=FALSE;mRNA=TRUE;miRNA=FALSE;TE_TOC2=FALSE;TE_Order_LTR=FALSE;TE_Novosib=FALSE;introns=TRUE;TE_RTE=FALSE;TE_Gypsy=FALSE;fiveprimeUTR=FALSE;irs=TRUE;transposons=FALSE;TE_DIRS=FALSE;TE_Class_RET=FALSE;TE_EnSpm=FALSE;anno=TRUE;TE_TCR1=FALSE;TE_DualenRandI=FALSE;TE_REM1=FALSE;promoter=FALSE;TE_Gulliver=FALSE;exons=FALSE;TE_Class_DNA=FALSE;TE_L1=FALSE;repetativeSeq=FALSE;TE_Harbinger=FALSE;TE_Order_TIR=FALSE;TE_Order_DIRS=FALSE;trs=FALSE;genes=TRUE;TE_hAT=FALSE;TE_Order_SINE=FALSE;intergenic=FALSE;miRNAGeneID=none;miRNALocation=none;miRNAPrevDes=none;overlapType=intron;transposonType=none;methCG=FALSE;methCHH=FALSE;methCHG=FALSE;methAll=FALSE;CC1883=TRUE;CC125=TRUE;CC4350=TRUE;J=TRUE;CC1883specific=FALSE;CC4350specific=FALSE;CC125specific=FALSE;Jspecific=FALSE;vegetative=TRUE;zygote=TRUE;vegetativespecific=FALSE;zygotespecific=FALSE;wtAdrian=TRUE;dcl3Adrian=TRUE;ago3Adrian=TRUE;mutantAdrian=TRUE;wtAdrianspecific=FALSE;mutantAdrianspecific=FALSE;notDCL3dependent=FALSE;DCL3dependent=FALSE;AGO3dependent=FALSE;notAGO3dependent=FALSE;phased=FALSE;phaseScore=0;countsA=13144;countsT=786;countsC=2183;countsG=2177;predominant_5prime_letter=AG;counts20=5827;counts21=12463;countsSmall=30594;countsBig=473330;countsNormal=18290;ratio21vs20=1.09682616911049;ratio20vs21=-1.09682616911049;ratioSmallvsNormal=0.742193668713637;ratioBigvsNormal=4.69371938383689;countsall=58070;countsallwt=18290;countsminus=3;countsplus=18287;ratio_strand=-12.5735682978123;ratio_strand_abs=12.5735682978123;countsnormalwtnorm=5142;repetitiveness=0.718862766539092;predominant_sRNA_sizeClass=larger_21bp;ratio_strand_class=strong_bias;repetitivenessClass=med;phaseClass=none;ID=CRSL009850
chromosome_3	rtracklayer	sequence_feature	3073742	3073924	.	.	.	size=183;sizeclass=(100%2c400];expression=14;expressionClass=common;TE_Copia=FALSE;threeprimeUTR=FALSE;TE_Mariner=FALSE;CDS=FALSE;MSAT=FALSE;TE_Order_LINE=FALSE;TE_P=FALSE;TE_TOC1=FALSE;rRNA=FALSE;mRNA=TRUE;miRNA=FALSE;TE_TOC2=FALSE;TE_Order_LTR=FALSE;TE_Novosib=FALSE;introns=TRUE;TE_RTE=FALSE;TE_Gypsy=FALSE;fiveprimeUTR=FALSE;irs=FALSE;transposons=FALSE;TE_DIRS=FALSE;TE_Class_RET=FALSE;TE_EnSpm=FALSE;anno=TRUE;TE_TCR1=FALSE;TE_DualenRandI=FALSE;TE_REM1=FALSE;promoter=FALSE;TE_Gulliver=FALSE;exons=FALSE;TE_Class_DNA=FALSE;TE_L1=FALSE;repetativeSeq=FALSE;TE_Harbinger=FALSE;TE_Order_TIR=FALSE;TE_Order_DIRS=FALSE;trs=FALSE;genes=TRUE;TE_hAT=FALSE;TE_Order_SINE=FALSE;intergenic=FALSE;miRNAGeneID=none;miRNALocation=none;miRNAPrevDes=none;overlapType=intron;transposonType=none;methCG=FALSE;methCHH=FALSE;methCHG=FALSE;methAll=FALSE;CC1883=TRUE;CC125=TRUE;CC4350=TRUE;J=TRUE;CC1883specific=FALSE;CC4350specific=FALSE;CC125specific=FALSE;Jspecific=FALSE;vegetative=TRUE;zygote=TRUE;vegetativespecific=FALSE;zygotespecific=FALSE;wtAdrian=TRUE;dcl3Adrian=TRUE;ago3Adrian=TRUE;mutantAdrian=TRUE;wtAdrianspecific=FALSE;mutantAdrianspecific=FALSE;notDCL3dependent=FALSE;DCL3dependent=FALSE;AGO3dependent=FALSE;notAGO3dependent=FALSE;phased=FALSE;phaseScore=0;countsA=19909;countsT=5216;countsC=1311;countsG=1469;predominant_5prime_letter=A;counts20=10998;counts21=16907;countsSmall=49184;countsBig=1178319;countsNormal=27905;ratio21vs20=0.620379497067027;ratio20vs21=-0.620379497067027;ratioSmallvsNormal=0.817665423753063;ratioBigvsNormal=5.40006270854466;countsall=72755;countsallwt=27905;countsminus=0;countsplus=27905;ratio_strand=-Inf;ratio_strand_abs=Inf;countsnormalwtnorm=12919;repetitiveness=0.537036373409783;predominant_sRNA_sizeClass=larger_21bp;ratio_strand_class=strong_bias;repetitivenessClass=med;phaseClass=none;ID=CRSL009860
chromosome_3	rtracklayer	sequence_feature	3074762	3074972	.	.	.	size=211;sizeclass=(100%2c400];expression=16;expressionClass=common;TE_Copia=FALSE;threeprimeUTR=FALSE;TE_Mariner=FALSE;CDS=FALSE;MSAT=FALSE;TE_Order_LINE=FALSE;TE_P=FALSE;TE_TOC1=FALSE;rRNA=FALSE;mRNA=TRUE;miRNA=FALSE;TE_TOC2=FALSE;TE_Order_LTR=FALSE;TE_Novosib=FALSE;introns=TRUE;TE_RTE=FALSE;TE_Gypsy=FALSE;fiveprimeUTR=FALSE;irs=FALSE;transposons=FALSE;TE_DIRS=FALSE;TE_Class_RET=FALSE;TE_EnSpm=FALSE;anno=TRUE;TE_TCR1=FALSE;TE_DualenRandI=FALSE;TE_REM1=FALSE;promoter=FALSE;TE_Gulliver=FALSE;exons=FALSE;TE_Class_DNA=FALSE;TE_L1=FALSE;repetativeSeq=FALSE;TE_Harbinger=FALSE;TE_Order_TIR=FALSE;TE_Order_DIRS=FALSE;trs=FALSE;genes=TRUE;TE_hAT=FALSE;TE_Order_SINE=FALSE;intergenic=FALSE;miRNAGeneID=none;miRNALocation=none;miRNAPrevDes=none;overlapType=intron;transposonType=none;methCG=FALSE;methCHH=FALSE;methCHG=FALSE;methAll=FALSE;CC1883=TRUE;CC125=TRUE;CC4350=TRUE;J=TRUE;CC1883specific=FALSE;CC4350specific=FALSE;CC125specific=FALSE;Jspecific=FALSE;vegetative=TRUE;zygote=TRUE;vegetativespecific=FALSE;zygotespecific=FALSE;wtAdrian=TRUE;dcl3Adrian=TRUE;ago3Adrian=TRUE;mutantAdrian=TRUE;wtAdrianspecific=FALSE;mutantAdrianspecific=FALSE;notDCL3dependent=FALSE;DCL3dependent=FALSE;AGO3dependent=FALSE;notAGO3dependent=FALSE;phased=FALSE;phaseScore=0;countsA=18003;countsT=477;countsC=709;countsG=900;predominant_5prime_letter=A;counts20=8414;counts21=11675;countsSmall=31000;countsBig=447359;countsNormal=20089;ratio21vs20=0.472558826715597;ratio20vs21=-0.472558826715597;ratioSmallvsNormal=0.62586246481546;ratioBigvsNormal=4.47695538511725;countsall=55420;countsallwt=20089;countsminus=0;countsplus=20089;ratio_strand=-Inf;ratio_strand_abs=Inf;countsnormalwtnorm=11019;repetitiveness=0.451490865647867;predominant_sRNA_sizeClass=larger_21bp;ratio_strand_class=strong_bias;repetitivenessClass=med;phaseClass=none;ID=CRSL009870
chromosome_3	rtracklayer	sequence_feature	3075153	3075268	.	.	.	size=116;sizeclass=(100%2c400];expression=16;expressionClass=common;TE_Copia=FALSE;threeprimeUTR=FALSE;TE_Mariner=FALSE;CDS=FALSE;MSAT=FALSE;TE_Order_LINE=FALSE;TE_P=FALSE;TE_TOC1=FALSE;rRNA=FALSE;mRNA=TRUE;miRNA=FALSE;TE_TOC2=FALSE;TE_Order_LTR=FALSE;TE_Novosib=FALSE;introns=TRUE;TE_RTE=FALSE;TE_Gypsy=FALSE;fiveprimeUTR=FALSE;irs=TRUE;transposons=FALSE;TE_DIRS=FALSE;TE_Class_RET=FALSE;TE_EnSpm=FALSE;anno=TRUE;TE_TCR1=FALSE;TE_DualenRandI=FALSE;TE_REM1=FALSE;promoter=FALSE;TE_Gulliver=FALSE;exons=FALSE;TE_Class_DNA=FALSE;TE_L1=FALSE;repetativeSeq=FALSE;TE_Harbinger=FALSE;TE_Order_TIR=FALSE;TE_Order_DIRS=FALSE;trs=FALSE;genes=TRUE;TE_hAT=FALSE;TE_Order_SINE=FALSE;intergenic=FALSE;miRNAGeneID=none;miRNALocation=none;miRNAPrevDes=none;overlapType=intron;transposonType=none;methCG=FALSE;methCHH=FALSE;methCHG=FALSE;methAll=FALSE;CC1883=TRUE;CC125=TRUE;CC4350=TRUE;J=TRUE;CC1883specific=FALSE;CC4350specific=FALSE;CC125specific=FALSE;Jspecific=FALSE;vegetative=TRUE;zygote=TRUE;vegetativespecific=FALSE;zygotespecific=FALSE;wtAdrian=TRUE;dcl3Adrian=TRUE;ago3Adrian=TRUE;mutantAdrian=TRUE;wtAdrianspecific=FALSE;mutantAdrianspecific=FALSE;notDCL3dependent=FALSE;DCL3dependent=FALSE;AGO3dependent=FALSE;notAGO3dependent=FALSE;phased=FALSE;phaseScore=0;countsA=2569;countsT=718;countsC=463;countsG=509;predominant_5prime_letter=A;counts20=1647;counts21=2612;countsSmall=10066;countsBig=130155;countsNormal=4259;ratio21vs20=0.665314341820076;ratio20vs21=-0.665314341820076;ratioSmallvsNormal=1.24090386794656;ratioBigvsNormal=4.93357219488357;countsall=17109;countsallwt=4259;countsminus=0;countsplus=4259;ratio_strand=-Inf;ratio_strand_abs=Inf;countsnormalwtnorm=3198;repetitiveness=0.249119511622447;predominant_sRNA_sizeClass=larger_21bp;ratio_strand_class=strong_bias;repetitivenessClass=low;phaseClass=none;ID=CRSL009880
chromosome_3	rtracklayer	sequence_feature	3075683	3076098	.	.	.	size=416;sizeclass=(400%2c1.5e+03];expression=15;expressionClass=common;TE_Copia=FALSE;threeprimeUTR=TRUE;TE_Mariner=FALSE;CDS=TRUE;MSAT=FALSE;TE_Order_LINE=FALSE;TE_P=FALSE;TE_TOC1=FALSE;rRNA=FALSE;mRNA=TRUE;miRNA=FALSE;TE_TOC2=FALSE;TE_Order_LTR=FALSE;TE_Novosib=FALSE;introns=TRUE;TE_RTE=FALSE;TE_Gypsy=FALSE;fiveprimeUTR=FALSE;irs=TRUE;transposons=FALSE;TE_DIRS=FALSE;TE_Class_RET=FALSE;TE_EnSpm=FALSE;anno=TRUE;TE_TCR1=FALSE;TE_DualenRandI=FALSE;TE_REM1=FALSE;promoter=FALSE;TE_Gulliver=FALSE;exons=TRUE;TE_Class_DNA=FALSE;TE_L1=FALSE;repetativeSeq=TRUE;TE_Harbinger=FALSE;TE_Order_TIR=FALSE;TE_Order_DIRS=FALSE;trs=FALSE;genes=TRUE;TE_hAT=FALSE;TE_Order_SINE=FALSE;intergenic=FALSE;miRNAGeneID=none;miRNALocation=none;miRNAPrevDes=none;overlapType=three_prime_UTR;transposonType=none;methCG=TRUE;methCHH=FALSE;methCHG=FALSE;methAll=TRUE;CC1883=TRUE;CC125=TRUE;CC4350=TRUE;J=TRUE;CC1883specific=FALSE;CC4350specific=FALSE;CC125specific=FALSE;Jspecific=FALSE;vegetative=TRUE;zygote=TRUE;vegetativespecific=FALSE;zygotespecific=FALSE;wtAdrian=TRUE;dcl3Adrian=TRUE;ago3Adrian=TRUE;mutantAdrian=TRUE;wtAdrianspecific=FALSE;mutantAdrianspecific=FALSE;notDCL3dependent=FALSE;DCL3dependent=FALSE;AGO3dependent=FALSE;notAGO3dependent=FALSE;phased=FALSE;phaseScore=0;countsA=41514;countsT=773;countsC=5901;countsG=20582;predominant_5prime_letter=AG;counts20=42514;counts21=26256;countsSmall=240310;countsBig=1399667;countsNormal=68770;ratio21vs20=-0.695290859747671;ratio20vs21=0.695290859747671;ratioSmallvsNormal=1.80504543375974;ratioBigvsNormal=4.34716047521405;countsall=163800;countsallwt=68770;countsminus=5;countsplus=68765;ratio_strand=-13.7474587336803;ratio_strand_abs=13.7474587336803;countsnormalwtnorm=20840;repetitiveness=0.696960884106442;predominant_sRNA_sizeClass=larger_21bp;ratio_strand_class=strong_bias;repetitivenessClass=med;phaseClass=none;ID=CRSL009890
chromosome_3	rtracklayer	sequence_feature	3076325	3076630	.	.	.	size=306;sizeclass=(100%2c400];expression=15;expressionClass=common;TE_Copia=FALSE;threeprimeUTR=TRUE;TE_Mariner=FALSE;CDS=FALSE;MSAT=FALSE;TE_Order_LINE=FALSE;TE_P=FALSE;TE_TOC1=FALSE;rRNA=FALSE;mRNA=TRUE;miRNA=FALSE;TE_TOC2=FALSE;TE_Order_LTR=FALSE;TE_Novosib=FALSE;introns=FALSE;TE_RTE=FALSE;TE_Gypsy=FALSE;fiveprimeUTR=FALSE;irs=FALSE;transposons=FALSE;TE_DIRS=FALSE;TE_Class_RET=FALSE;TE_EnSpm=FALSE;anno=TRUE;TE_TCR1=FALSE;TE_DualenRandI=FALSE;TE_REM1=FALSE;promoter=FALSE;TE_Gulliver=FALSE;exons=TRUE;TE_Class_DNA=FALSE;TE_L1=FALSE;repetativeSeq=FALSE;TE_Harbinger=FALSE;TE_Order_TIR=FALSE;TE_Order_DIRS=FALSE;trs=FALSE;genes=TRUE;TE_hAT=FALSE;TE_Order_SINE=FALSE;intergenic=FALSE;miRNAGeneID=none;miRNALocation=none;miRNAPrevDes=none;overlapType=three_prime_UTR;transposonType=none;methCG=FALSE;methCHH=FALSE;methCHG=FALSE;methAll=FALSE;CC1883=TRUE;CC125=TRUE;CC4350=TRUE;J=TRUE;CC1883specific=FALSE;CC4350specific=FALSE;CC125specific=FALSE;Jspecific=FALSE;vegetative=TRUE;zygote=TRUE;vegetativespecific=FALSE;zygotespecific=FALSE;wtAdrian=TRUE;dcl3Adrian=TRUE;ago3Adrian=TRUE;mutantAdrian=TRUE;wtAdrianspecific=FALSE;mutantAdrianspecific=FALSE;notDCL3dependent=FALSE;DCL3dependent=FALSE;AGO3dependent=FALSE;notAGO3dependent=FALSE;phased=FALSE;phaseScore=0;countsA=14459;countsT=211;countsC=4400;countsG=15574;predominant_5prime_letter=AG;counts20=18856;counts21=15788;countsSmall=154909;countsBig=801782;countsNormal=34644;ratio21vs20=-0.256195239357064;ratio20vs21=0.256195239357064;ratioSmallvsNormal=2.16074354664122;ratioBigvsNormal=4.53253261083886;countsall=98654;countsallwt=34644;countsminus=34640;countsplus=4;ratio_strand=13.0801513096141;ratio_strand_abs=13.0801513096141;countsnormalwtnorm=8349;repetitiveness=0.759005888465535;predominant_sRNA_sizeClass=larger_21bp;ratio_strand_class=strong_bias;repetitivenessClass=med;phaseClass=none;ID=CRSL009900
chromosome_3	rtracklayer	sequence_feature	3077055	3079075	.	.	.	size=2021;sizeclass=(1.5e+03%2c3e+03];expression=13;expressionClass=common;TE_Copia=FALSE;threeprimeUTR=TRUE;TE_Mariner=FALSE;CDS=TRUE;MSAT=FALSE;TE_Order_LINE=FALSE;TE_P=FALSE;TE_TOC1=FALSE;rRNA=FALSE;mRNA=TRUE;miRNA=FALSE;TE_TOC2=FALSE;TE_Order_LTR=FALSE;TE_Novosib=FALSE;introns=TRUE;TE_RTE=FALSE;TE_Gypsy=FALSE;fiveprimeUTR=FALSE;irs=FALSE;transposons=TRUE;TE_DIRS=FALSE;TE_Class_RET=FALSE;TE_EnSpm=FALSE;anno=TRUE;TE_TCR1=FALSE;TE_DualenRandI=FALSE;TE_REM1=FALSE;promoter=FALSE;TE_Gulliver=FALSE;exons=TRUE;TE_Class_DNA=FALSE;TE_L1=FALSE;repetativeSeq=TRUE;TE_Harbinger=FALSE;TE_Order_TIR=FALSE;TE_Order_DIRS=FALSE;trs=TRUE;genes=TRUE;TE_hAT=FALSE;TE_Order_SINE=FALSE;intergenic=FALSE;miRNAGeneID=none;miRNALocation=none;miRNAPrevDes=none;overlapType=three_prime_UTR;transposonType=none;methCG=FALSE;methCHH=FALSE;methCHG=FALSE;methAll=FALSE;CC1883=TRUE;CC125=FALSE;CC4350=TRUE;J=FALSE;CC1883specific=FALSE;CC4350specific=FALSE;CC125specific=FALSE;Jspecific=FALSE;vegetative=TRUE;zygote=FALSE;vegetativespecific=TRUE;zygotespecific=FALSE;wtAdrian=TRUE;dcl3Adrian=TRUE;ago3Adrian=TRUE;mutantAdrian=TRUE;wtAdrianspecific=FALSE;mutantAdrianspecific=FALSE;notDCL3dependent=FALSE;DCL3dependent=FALSE;AGO3dependent=FALSE;notAGO3dependent=FALSE;phased=FALSE;phaseScore=0;countsA=326;countsT=672;countsC=407;countsG=443;predominant_5prime_letter=CG;counts20=668;counts21=1180;countsSmall=4201;countsBig=64495;countsNormal=1848;ratio21vs20=0.820866851775151;ratio20vs21=-0.820866851775152;ratioSmallvsNormal=1.18476802907046;ratioBigvsNormal=5.12515065750942;countsall=54763;countsallwt=1848;countsminus=1847;countsplus=1;ratio_strand=10.8509681509824;ratio_strand_abs=10.8509681509824;countsnormalwtnorm=765;repetitiveness=0.586038961038961;predominant_sRNA_sizeClass=larger_21bp;ratio_strand_class=strong_bias;repetitivenessClass=med;phaseClass=none;ID=CRSL009910
chromosome_3	rtracklayer	sequence_feature	3097357	3097471	.	.	.	size=115;sizeclass=(100%2c400];expression=12;expressionClass=common;TE_Copia=FALSE;threeprimeUTR=TRUE;TE_Mariner=FALSE;CDS=TRUE;MSAT=FALSE;TE_Order_LINE=FALSE;TE_P=FALSE;TE_TOC1=FALSE;rRNA=FALSE;mRNA=TRUE;miRNA=FALSE;TE_TOC2=FALSE;TE_Order_LTR=FALSE;TE_Novosib=FALSE;introns=FALSE;TE_RTE=FALSE;TE_Gypsy=FALSE;fiveprimeUTR=FALSE;irs=TRUE;transposons=FALSE;TE_DIRS=FALSE;TE_Class_RET=FALSE;TE_EnSpm=FALSE;anno=TRUE;TE_TCR1=FALSE;TE_DualenRandI=FALSE;TE_REM1=FALSE;promoter=FALSE;TE_Gulliver=FALSE;exons=TRUE;TE_Class_DNA=FALSE;TE_L1=FALSE;repetativeSeq=FALSE;TE_Harbinger=FALSE;TE_Order_TIR=FALSE;TE_Order_DIRS=FALSE;trs=FALSE;genes=TRUE;TE_hAT=FALSE;TE_Order_SINE=FALSE;intergenic=FALSE;miRNAGeneID=none;miRNALocation=none;miRNAPrevDes=none;overlapType=three_prime_UTR;transposonType=none;methCG=FALSE;methCHH=FALSE;methCHG=FALSE;methAll=FALSE;CC1883=TRUE;CC125=TRUE;CC4350=TRUE;J=TRUE;CC1883specific=FALSE;CC4350specific=FALSE;CC125specific=FALSE;Jspecific=FALSE;vegetative=TRUE;zygote=TRUE;vegetativespecific=FALSE;zygotespecific=FALSE;wtAdrian=TRUE;dcl3Adrian=TRUE;ago3Adrian=FALSE;mutantAdrian=TRUE;wtAdrianspecific=FALSE;mutantAdrianspecific=FALSE;notDCL3dependent=FALSE;DCL3dependent=FALSE;AGO3dependent=TRUE;notAGO3dependent=FALSE;phased=FALSE;phaseScore=0;countsA=58;countsT=576;countsC=24;countsG=5;predominant_5prime_letter=T;counts20=280;counts21=383;countsSmall=227;countsBig=423;countsNormal=663;ratio21vs20=0.451917564979991;ratio20vs21=-0.451917564979991;ratioSmallvsNormal=-1.54631657282167;ratioBigvsNormal=-0.648351206992638;countsall=17830;countsallwt=663;countsminus=356;countsplus=307;ratio_strand=0.213638585596218;ratio_strand_abs=0.213638585596218;countsnormalwtnorm=413;repetitiveness=0.377073906485671;predominant_sRNA_sizeClass=larger_21bp;ratio_strand_class=no_bias;repetitivenessClass=med;phaseClass=none;ID=CRSL009920
chromosome_3	rtracklayer	sequence_feature	3097472	3097577	.	.	.	size=106;sizeclass=(100%2c400];expression=1;expressionClass=specific;TE_Copia=FALSE;threeprimeUTR=TRUE;TE_Mariner=FALSE;CDS=FALSE;MSAT=FALSE;TE_Order_LINE=FALSE;TE_P=FALSE;TE_TOC1=FALSE;rRNA=FALSE;mRNA=TRUE;miRNA=FALSE;TE_TOC2=FALSE;TE_Order_LTR=FALSE;TE_Novosib=FALSE;introns=FALSE;TE_RTE=FALSE;TE_Gypsy=FALSE;fiveprimeUTR=FALSE;irs=TRUE;transposons=FALSE;TE_DIRS=FALSE;TE_Class_RET=FALSE;TE_EnSpm=FALSE;anno=TRUE;TE_TCR1=FALSE;TE_DualenRandI=FALSE;TE_REM1=FALSE;promoter=FALSE;TE_Gulliver=FALSE;exons=TRUE;TE_Class_DNA=FALSE;TE_L1=FALSE;repetativeSeq=FALSE;TE_Harbinger=FALSE;TE_Order_TIR=FALSE;TE_Order_DIRS=FALSE;trs=FALSE;genes=TRUE;TE_hAT=FALSE;TE_Order_SINE=FALSE;intergenic=FALSE;miRNAGeneID=none;miRNALocation=none;miRNAPrevDes=none;overlapType=three_prime_UTR;transposonType=none;methCG=FALSE;methCHH=FALSE;methCHG=FALSE;methAll=FALSE;CC1883=FALSE;CC125=FALSE;CC4350=TRUE;J=FALSE;CC1883specific=FALSE;CC4350specific=TRUE;CC125specific=FALSE;Jspecific=FALSE;vegetative=TRUE;zygote=TRUE;vegetativespecific=FALSE;zygotespecific=FALSE;wtAdrian=FALSE;dcl3Adrian=FALSE;ago3Adrian=FALSE;mutantAdrian=FALSE;wtAdrianspecific=FALSE;mutantAdrianspecific=FALSE;notDCL3dependent=FALSE;DCL3dependent=FALSE;AGO3dependent=FALSE;notAGO3dependent=FALSE;phased=TRUE;phaseScore=17.744;countsA=0;countsT=10;countsC=12;countsG=3;predominant_5prime_letter=C;counts20=10;counts21=15;countsSmall=0;countsBig=8;countsNormal=25;ratio21vs20=0.584962500721156;ratio20vs21=-0.584962500721156;ratioSmallvsNormal=-Inf;ratioBigvsNormal=-1.64385618977472;countsall=546;countsallwt=25;countsminus=12;countsplus=13;ratio_strand=-0.115477217419936;ratio_strand_abs=0.115477217419936;countsnormalwtnorm=11;repetitiveness=0.56;predominant_sRNA_sizeClass=equal_21bp;repetitivenessClass=med;phaseClass=median;ID=CRSL009930
chromosome_3	rtracklayer	sequence_feature	3097578	3097903	.	.	.	size=326;sizeclass=(100%2c400];expression=12;expressionClass=common;TE_Copia=FALSE;threeprimeUTR=TRUE;TE_Mariner=FALSE;CDS=FALSE;MSAT=FALSE;TE_Order_LINE=FALSE;TE_P=FALSE;TE_TOC1=FALSE;rRNA=FALSE;mRNA=TRUE;miRNA=FALSE;TE_TOC2=FALSE;TE_Order_LTR=FALSE;TE_Novosib=FALSE;introns=FALSE;TE_RTE=FALSE;TE_Gypsy=FALSE;fiveprimeUTR=FALSE;irs=FALSE;transposons=FALSE;TE_DIRS=FALSE;TE_Class_RET=FALSE;TE_EnSpm=FALSE;anno=TRUE;TE_TCR1=FALSE;TE_DualenRandI=FALSE;TE_REM1=FALSE;promoter=FALSE;TE_Gulliver=FALSE;exons=TRUE;TE_Class_DNA=FALSE;TE_L1=FALSE;repetativeSeq=FALSE;TE_Harbinger=FALSE;TE_Order_TIR=FALSE;TE_Order_DIRS=FALSE;trs=FALSE;genes=TRUE;TE_hAT=FALSE;TE_Order_SINE=FALSE;intergenic=FALSE;miRNAGeneID=none;miRNALocation=none;miRNAPrevDes=none;overlapType=three_prime_UTR;transposonType=none;methCG=FALSE;methCHH=FALSE;methCHG=FALSE;methAll=FALSE;CC1883=TRUE;CC125=TRUE;CC4350=TRUE;J=TRUE;CC1883specific=FALSE;CC4350specific=FALSE;CC125specific=FALSE;Jspecific=FALSE;vegetative=TRUE;zygote=TRUE;vegetativespecific=FALSE;zygotespecific=FALSE;wtAdrian=TRUE;dcl3Adrian=TRUE;ago3Adrian=TRUE;mutantAdrian=TRUE;wtAdrianspecific=FALSE;mutantAdrianspecific=FALSE;notDCL3dependent=FALSE;DCL3dependent=FALSE;AGO3dependent=FALSE;notAGO3dependent=FALSE;phased=TRUE;phaseScore=17.744;countsA=1098;countsT=4580;countsC=54;countsG=41;predominant_5prime_letter=T;counts20=2258;counts21=3515;countsSmall=402;countsBig=576;countsNormal=5773;ratio21vs20=0.638479203186897;ratio20vs21=-0.638479203186897;ratioSmallvsNormal=-3.84405381882886;ratioBigvsNormal=-3.32518050856547;countsall=35286;countsallwt=5773;countsminus=4239;countsplus=1534;ratio_strand=1.46642548355216;ratio_strand_abs=1.46642548355216;countsnormalwtnorm=3990;repetitiveness=0.308851550320457;predominant_sRNA_sizeClass=equal_21bp;ratio_strand_class=med_bias;repetitivenessClass=med;phaseClass=median;ID=CRSL009940
chromosome_3	rtracklayer	sequence_feature	3107901	3109189	.	.	.	size=1289;sizeclass=(400%2c1.5e+03];expression=6;expressionClass=common;TE_Copia=FALSE;threeprimeUTR=TRUE;TE_Mariner=FALSE;CDS=TRUE;MSAT=FALSE;TE_Order_LINE=FALSE;TE_P=FALSE;TE_TOC1=FALSE;rRNA=FALSE;mRNA=TRUE;miRNA=FALSE;TE_TOC2=FALSE;TE_Order_LTR=FALSE;TE_Novosib=FALSE;introns=TRUE;TE_RTE=FALSE;TE_Gypsy=FALSE;fiveprimeUTR=FALSE;irs=TRUE;transposons=FALSE;TE_DIRS=FALSE;TE_Class_RET=FALSE;TE_EnSpm=FALSE;anno=TRUE;TE_TCR1=FALSE;TE_DualenRandI=FALSE;TE_REM1=FALSE;promoter=FALSE;TE_Gulliver=FALSE;exons=TRUE;TE_Class_DNA=FALSE;TE_L1=FALSE;repetativeSeq=FALSE;TE_Harbinger=FALSE;TE_Order_TIR=FALSE;TE_Order_DIRS=FALSE;trs=FALSE;genes=TRUE;TE_hAT=FALSE;TE_Order_SINE=FALSE;intergenic=FALSE;miRNAGeneID=none;miRNALocation=none;miRNAPrevDes=none;overlapType=three_prime_UTR;transposonType=none;methCG=FALSE;methCHH=FALSE;methCHG=FALSE;methAll=FALSE;CC1883=FALSE;CC125=FALSE;CC4350=TRUE;J=TRUE;CC1883specific=FALSE;CC4350specific=FALSE;CC125specific=FALSE;Jspecific=FALSE;vegetative=TRUE;zygote=TRUE;vegetativespecific=FALSE;zygotespecific=FALSE;wtAdrian=FALSE;dcl3Adrian=FALSE;ago3Adrian=FALSE;mutantAdrian=FALSE;wtAdrianspecific=FALSE;mutantAdrianspecific=FALSE;notDCL3dependent=FALSE;DCL3dependent=FALSE;AGO3dependent=FALSE;notAGO3dependent=FALSE;phased=FALSE;phaseScore=0;countsA=306;countsT=3849;countsC=95;countsG=52;predominant_5prime_letter=T;counts20=2128;counts21=2174;countsSmall=525;countsBig=284;countsNormal=4302;ratio21vs20=0.0308537895261197;ratio20vs21=-0.0308537895261196;ratioSmallvsNormal=-3.03461819686958;ratioBigvsNormal=-3.92104468991838;countsall=25001;countsallwt=4302;countsminus=882;countsplus=4121;ratio_strand=-2.22414390272298;ratio_strand_abs=2.22414390272298;countsnormalwtnorm=2130;repetitiveness=0.504881450488145;predominant_sRNA_sizeClass=equal_21bp;ratio_strand_class=strong_bias;repetitivenessClass=med;phaseClass=none;ID=CRSL009950
chromosome_3	rtracklayer	sequence_feature	3109190	3109254	.	.	.	size=65;sizeclass=(0%2c100];expression=6;expressionClass=common;TE_Copia=FALSE;threeprimeUTR=FALSE;TE_Mariner=FALSE;CDS=FALSE;MSAT=FALSE;TE_Order_LINE=FALSE;TE_P=FALSE;TE_TOC1=FALSE;rRNA=FALSE;mRNA=FALSE;miRNA=FALSE;TE_TOC2=FALSE;TE_Order_LTR=FALSE;TE_Novosib=FALSE;introns=FALSE;TE_RTE=FALSE;TE_Gypsy=FALSE;fiveprimeUTR=FALSE;irs=TRUE;transposons=FALSE;TE_DIRS=FALSE;TE_Class_RET=FALSE;TE_EnSpm=FALSE;anno=FALSE;TE_TCR1=FALSE;TE_DualenRandI=FALSE;TE_REM1=FALSE;promoter=FALSE;TE_Gulliver=FALSE;exons=FALSE;TE_Class_DNA=FALSE;TE_L1=FALSE;repetativeSeq=FALSE;TE_Harbinger=FALSE;TE_Order_TIR=FALSE;TE_Order_DIRS=FALSE;trs=FALSE;genes=FALSE;TE_hAT=FALSE;TE_Order_SINE=FALSE;intergenic=TRUE;miRNAGeneID=none;miRNALocation=none;miRNAPrevDes=none;overlapType=IRF;transposonType=none;methCG=FALSE;methCHH=FALSE;methCHG=FALSE;methAll=FALSE;CC1883=TRUE;CC125=TRUE;CC4350=TRUE;J=FALSE;CC1883specific=FALSE;CC4350specific=FALSE;CC125specific=FALSE;Jspecific=FALSE;vegetative=TRUE;zygote=TRUE;vegetativespecific=FALSE;zygotespecific=FALSE;wtAdrian=TRUE;dcl3Adrian=FALSE;ago3Adrian=TRUE;mutantAdrian=TRUE;wtAdrianspecific=FALSE;mutantAdrianspecific=FALSE;notDCL3dependent=FALSE;DCL3dependent=TRUE;AGO3dependent=FALSE;notAGO3dependent=FALSE;phased=FALSE;phaseScore=0;countsA=237;countsT=151;countsC=45;countsG=15;predominant_5prime_letter=A;counts20=82;counts21=366;countsSmall=39;countsBig=87;countsNormal=448;ratio21vs20=2.15814783366596;ratio20vs21=-2.15814783366596;ratioSmallvsNormal=-3.52195270319536;ratioBigvsNormal=-2.36441142620888;countsall=7495;countsallwt=448;countsminus=101;countsplus=347;ratio_strand=-1.78058036982647;ratio_strand_abs=1.78058036982647;countsnormalwtnorm=79;repetitiveness=0.823660714285714;predominant_sRNA_sizeClass=equal_21bp;ratio_strand_class=med_bias;repetitivenessClass=med;phaseClass=none;ID=CRSL009960
chromosome_3	rtracklayer	sequence_feature	3109360	3110480	.	.	.	size=1121;sizeclass=(400%2c1.5e+03];expression=2;expressionClass=inbetween;TE_Copia=FALSE;threeprimeUTR=FALSE;TE_Mariner=FALSE;CDS=FALSE;MSAT=FALSE;TE_Order_LINE=FALSE;TE_P=FALSE;TE_TOC1=FALSE;rRNA=FALSE;mRNA=FALSE;miRNA=FALSE;TE_TOC2=FALSE;TE_Order_LTR=FALSE;TE_Novosib=FALSE;introns=FALSE;TE_RTE=FALSE;TE_Gypsy=FALSE;fiveprimeUTR=FALSE;irs=TRUE;transposons=FALSE;TE_DIRS=FALSE;TE_Class_RET=FALSE;TE_EnSpm=FALSE;anno=FALSE;TE_TCR1=FALSE;TE_DualenRandI=FALSE;TE_REM1=FALSE;promoter=FALSE;TE_Gulliver=FALSE;exons=FALSE;TE_Class_DNA=FALSE;TE_L1=FALSE;repetativeSeq=FALSE;TE_Harbinger=FALSE;TE_Order_TIR=FALSE;TE_Order_DIRS=FALSE;trs=FALSE;genes=FALSE;TE_hAT=FALSE;TE_Order_SINE=FALSE;intergenic=TRUE;miRNAGeneID=none;miRNALocation=none;miRNAPrevDes=none;overlapType=IRF;transposonType=none;methCG=FALSE;methCHH=FALSE;methCHG=FALSE;methAll=FALSE;CC1883=FALSE;CC125=FALSE;CC4350=TRUE;J=FALSE;CC1883specific=FALSE;CC4350specific=TRUE;CC125specific=FALSE;Jspecific=FALSE;vegetative=TRUE;zygote=TRUE;vegetativespecific=FALSE;zygotespecific=FALSE;wtAdrian=FALSE;dcl3Adrian=FALSE;ago3Adrian=FALSE;mutantAdrian=FALSE;wtAdrianspecific=FALSE;mutantAdrianspecific=FALSE;notDCL3dependent=FALSE;DCL3dependent=FALSE;AGO3dependent=FALSE;notAGO3dependent=FALSE;phased=FALSE;phaseScore=0;countsA=248;countsT=206;countsC=45;countsG=16;predominant_5prime_letter=A;counts20=127;counts21=388;countsSmall=48;countsBig=124;countsNormal=515;ratio21vs20=1.61122815541496;ratio20vs21=-1.61122815541496;ratioSmallvsNormal=-3.42346612134942;ratioBigvsNormal=-2.05423231168371;countsall=14753;countsallwt=515;countsminus=508;countsplus=510;ratio_strand=-0.00566875008669206;ratio_strand_abs=0.00566875008669206;countsnormalwtnorm=98;repetitiveness=0.809708737864078;predominant_sRNA_sizeClass=equal_21bp;ratio_strand_class=no_bias;repetitivenessClass=med;phaseClass=none;ID=CRSL009970
chromosome_3	rtracklayer	sequence_feature	3144828	3145633	.	.	.	size=806;sizeclass=(400%2c1.5e+03];expression=0;expressionClass=specific;TE_Copia=FALSE;threeprimeUTR=TRUE;TE_Mariner=FALSE;CDS=TRUE;MSAT=FALSE;TE_Order_LINE=FALSE;TE_P=FALSE;TE_TOC1=FALSE;rRNA=FALSE;mRNA=TRUE;miRNA=FALSE;TE_TOC2=FALSE;TE_Order_LTR=FALSE;TE_Novosib=FALSE;introns=FALSE;TE_RTE=FALSE;TE_Gypsy=FALSE;fiveprimeUTR=FALSE;irs=FALSE;transposons=FALSE;TE_DIRS=FALSE;TE_Class_RET=FALSE;TE_EnSpm=FALSE;anno=TRUE;TE_TCR1=FALSE;TE_DualenRandI=FALSE;TE_REM1=FALSE;promoter=FALSE;TE_Gulliver=FALSE;exons=TRUE;TE_Class_DNA=FALSE;TE_L1=FALSE;repetativeSeq=TRUE;TE_Harbinger=FALSE;TE_Order_TIR=FALSE;TE_Order_DIRS=FALSE;trs=FALSE;genes=TRUE;TE_hAT=FALSE;TE_Order_SINE=FALSE;intergenic=FALSE;miRNAGeneID=none;miRNALocation=none;miRNAPrevDes=none;overlapType=three_prime_UTR;transposonType=none;methCG=FALSE;methCHH=FALSE;methCHG=FALSE;methAll=FALSE;CC1883=FALSE;CC125=FALSE;CC4350=TRUE;J=FALSE;CC1883specific=FALSE;CC4350specific=TRUE;CC125specific=FALSE;Jspecific=FALSE;vegetative=TRUE;zygote=FALSE;vegetativespecific=TRUE;zygotespecific=FALSE;wtAdrian=FALSE;dcl3Adrian=FALSE;ago3Adrian=FALSE;mutantAdrian=FALSE;wtAdrianspecific=FALSE;mutantAdrianspecific=FALSE;notDCL3dependent=FALSE;DCL3dependent=FALSE;AGO3dependent=FALSE;notAGO3dependent=FALSE;phased=FALSE;phaseScore=0;countsA=24;countsT=19;countsC=6;countsG=22;predominant_5prime_letter=G;counts20=50;counts21=21;countsSmall=214;countsBig=94;countsNormal=71;ratio21vs20=-1.25153876699596;ratio20vs21=1.25153876699596;ratioSmallvsNormal=1.59171986689646;ratioBigvsNormal=0.404841732172955;countsall=42435;countsallwt=71;countsminus=68;countsplus=3;ratio_strand=4.50250034052918;ratio_strand_abs=4.50250034052918;countsnormalwtnorm=68;repetitiveness=0.0422535211267606;predominant_sRNA_sizeClass=smaller_20bp;ratio_strand_class=strong_bias;repetitivenessClass=low;phaseClass=none;ID=CRSL009980
chromosome_3	rtracklayer	sequence_feature	3152835	3154537	.	.	.	size=1703;sizeclass=(1.5e+03%2c3e+03];expression=0;expressionClass=specific;TE_Copia=FALSE;threeprimeUTR=FALSE;TE_Mariner=FALSE;CDS=FALSE;MSAT=FALSE;TE_Order_LINE=TRUE;TE_P=FALSE;TE_TOC1=FALSE;rRNA=FALSE;mRNA=FALSE;miRNA=FALSE;TE_TOC2=FALSE;TE_Order_LTR=FALSE;TE_Novosib=FALSE;introns=FALSE;TE_RTE=TRUE;TE_Gypsy=FALSE;fiveprimeUTR=FALSE;irs=FALSE;transposons=TRUE;TE_DIRS=FALSE;TE_Class_RET=TRUE;TE_EnSpm=FALSE;anno=FALSE;TE_TCR1=FALSE;TE_DualenRandI=FALSE;TE_REM1=FALSE;promoter=FALSE;TE_Gulliver=FALSE;exons=FALSE;TE_Class_DNA=FALSE;TE_L1=FALSE;repetativeSeq=TRUE;TE_Harbinger=FALSE;TE_Order_TIR=FALSE;TE_Order_DIRS=FALSE;trs=FALSE;genes=FALSE;TE_hAT=FALSE;TE_Order_SINE=FALSE;intergenic=TRUE;miRNAGeneID=none;miRNALocation=none;miRNAPrevDes=none;overlapType=TE_Class_RET;transposonType=RTE;methCG=FALSE;methCHH=FALSE;methCHG=FALSE;methAll=FALSE;CC1883=FALSE;CC125=FALSE;CC4350=FALSE;J=FALSE;CC1883specific=FALSE;CC4350specific=FALSE;CC125specific=FALSE;Jspecific=FALSE;vegetative=TRUE;zygote=FALSE;vegetativespecific=TRUE;zygotespecific=FALSE;wtAdrian=FALSE;dcl3Adrian=FALSE;ago3Adrian=FALSE;mutantAdrian=FALSE;wtAdrianspecific=FALSE;mutantAdrianspecific=FALSE;notDCL3dependent=FALSE;DCL3dependent=FALSE;AGO3dependent=FALSE;notAGO3dependent=FALSE;phased=FALSE;phaseScore=0;countsA=91;countsT=190;countsC=38;countsG=13;predominant_5prime_letter=T;counts20=84;counts21=248;countsSmall=138;countsBig=152;countsNormal=332;ratio21vs20=1.56187888760811;ratio20vs21=-1.56187888760812;ratioSmallvsNormal=-1.26651497456876;ratioBigvsNormal=-1.12711191790334;countsall=4635;countsallwt=332;countsminus=130;countsplus=202;ratio_strand=-0.63584366972334;ratio_strand_abs=0.63584366972334;countsnormalwtnorm=35;repetitiveness=0.894578313253012;predominant_sRNA_sizeClass=equal_21bp;ratio_strand_class=no_bias;repetitivenessClass=med;phaseClass=none;ID=CRSL009990
chromosome_3	rtracklayer	sequence_feature	3211878	3213756	.	.	.	size=1879;sizeclass=(1.5e+03%2c3e+03];expression=0;expressionClass=specific;TE_Copia=FALSE;threeprimeUTR=FALSE;TE_Mariner=FALSE;CDS=FALSE;MSAT=FALSE;TE_Order_LINE=FALSE;TE_P=FALSE;TE_TOC1=FALSE;rRNA=FALSE;mRNA=FALSE;miRNA=FALSE;TE_TOC2=FALSE;TE_Order_LTR=FALSE;TE_Novosib=FALSE;introns=FALSE;TE_RTE=FALSE;TE_Gypsy=FALSE;fiveprimeUTR=FALSE;irs=FALSE;transposons=TRUE;TE_DIRS=FALSE;TE_Class_RET=FALSE;TE_EnSpm=FALSE;anno=FALSE;TE_TCR1=FALSE;TE_DualenRandI=FALSE;TE_REM1=FALSE;promoter=FALSE;TE_Gulliver=FALSE;exons=FALSE;TE_Class_DNA=FALSE;TE_L1=FALSE;repetativeSeq=TRUE;TE_Harbinger=FALSE;TE_Order_TIR=FALSE;TE_Order_DIRS=FALSE;trs=FALSE;genes=FALSE;TE_hAT=FALSE;TE_Order_SINE=FALSE;intergenic=TRUE;miRNAGeneID=none;miRNALocation=none;miRNAPrevDes=none;overlapType=none;transposonType=none;methCG=FALSE;methCHH=FALSE;methCHG=FALSE;methAll=FALSE;CC1883=FALSE;CC125=FALSE;CC4350=FALSE;J=FALSE;CC1883specific=FALSE;CC4350specific=FALSE;CC125specific=FALSE;Jspecific=FALSE;vegetative=TRUE;zygote=FALSE;vegetativespecific=TRUE;zygotespecific=FALSE;wtAdrian=FALSE;dcl3Adrian=FALSE;ago3Adrian=FALSE;mutantAdrian=FALSE;wtAdrianspecific=FALSE;mutantAdrianspecific=FALSE;notDCL3dependent=FALSE;DCL3dependent=FALSE;AGO3dependent=FALSE;notAGO3dependent=FALSE;phased=FALSE;phaseScore=0;countsA=127;countsT=207;countsC=41;countsG=18;predominant_5prime_letter=T;counts20=99;counts21=294;countsSmall=280;countsBig=211;countsNormal=393;ratio21vs20=1.57031572475675;ratio20vs21=-1.57031572475675;ratioSmallvsNormal=-0.48910248531364;ratioBigvsNormal=-0.897286313551421;countsall=5307;countsallwt=393;countsminus=212;countsplus=181;ratio_strand=0.228074567479994;ratio_strand_abs=0.228074567479994;countsnormalwtnorm=35;repetitiveness=0.910941475826972;predominant_sRNA_sizeClass=equal_21bp;ratio_strand_class=no_bias;repetitivenessClass=med;phaseClass=none;ID=CRSL010000
chromosome_3	rtracklayer	sequence_feature	3214358	3215457	.	.	.	size=1100;sizeclass=(400%2c1.5e+03];expression=2;expressionClass=inbetween;TE_Copia=FALSE;threeprimeUTR=FALSE;TE_Mariner=FALSE;CDS=FALSE;MSAT=FALSE;TE_Order_LINE=TRUE;TE_P=FALSE;TE_TOC1=FALSE;rRNA=FALSE;mRNA=FALSE;miRNA=FALSE;TE_TOC2=FALSE;TE_Order_LTR=FALSE;TE_Novosib=FALSE;introns=FALSE;TE_RTE=FALSE;TE_Gypsy=FALSE;fiveprimeUTR=FALSE;irs=FALSE;transposons=TRUE;TE_DIRS=FALSE;TE_Class_RET=TRUE;TE_EnSpm=FALSE;anno=FALSE;TE_TCR1=FALSE;TE_DualenRandI=FALSE;TE_REM1=FALSE;promoter=FALSE;TE_Gulliver=FALSE;exons=FALSE;TE_Class_DNA=FALSE;TE_L1=TRUE;repetativeSeq=TRUE;TE_Harbinger=FALSE;TE_Order_TIR=FALSE;TE_Order_DIRS=FALSE;trs=FALSE;genes=FALSE;TE_hAT=FALSE;TE_Order_SINE=FALSE;intergenic=TRUE;miRNAGeneID=none;miRNALocation=none;miRNAPrevDes=none;overlapType=TE_Class_RET;transposonType=L1;methCG=FALSE;methCHH=FALSE;methCHG=FALSE;methAll=FALSE;CC1883=FALSE;CC125=FALSE;CC4350=TRUE;J=FALSE;CC1883specific=FALSE;CC4350specific=TRUE;CC125specific=FALSE;Jspecific=FALSE;vegetative=TRUE;zygote=TRUE;vegetativespecific=FALSE;zygotespecific=FALSE;wtAdrian=FALSE;dcl3Adrian=FALSE;ago3Adrian=FALSE;mutantAdrian=FALSE;wtAdrianspecific=FALSE;mutantAdrianspecific=FALSE;notDCL3dependent=FALSE;DCL3dependent=FALSE;AGO3dependent=FALSE;notAGO3dependent=FALSE;phased=FALSE;phaseScore=0;countsA=97;countsT=323;countsC=27;countsG=51;predominant_5prime_letter=T;counts20=82;counts21=416;countsSmall=217;countsBig=240;countsNormal=498;ratio21vs20=2.34288771352301;ratio20vs21=-2.34288771352301;ratioSmallvsNormal=-1.1984506996236;ratioBigvsNormal=-1.05311133645956;countsall=12374;countsallwt=498;countsminus=240;countsplus=258;ratio_strand=-0.104336659814736;ratio_strand_abs=0.104336659814736;countsnormalwtnorm=4;repetitiveness=0.991967871485944;predominant_sRNA_sizeClass=equal_21bp;ratio_strand_class=no_bias;repetitivenessClass=high;phaseClass=none;ID=CRSL010010
chromosome_3	rtracklayer	sequence_feature	3286957	3288580	.	.	.	size=1624;sizeclass=(1.5e+03%2c3e+03];expression=1;expressionClass=specific;TE_Copia=FALSE;threeprimeUTR=TRUE;TE_Mariner=FALSE;CDS=TRUE;MSAT=FALSE;TE_Order_LINE=FALSE;TE_P=FALSE;TE_TOC1=FALSE;rRNA=FALSE;mRNA=TRUE;miRNA=FALSE;TE_TOC2=FALSE;TE_Order_LTR=FALSE;TE_Novosib=FALSE;introns=FALSE;TE_RTE=FALSE;TE_Gypsy=FALSE;fiveprimeUTR=FALSE;irs=FALSE;transposons=FALSE;TE_DIRS=FALSE;TE_Class_RET=FALSE;TE_EnSpm=FALSE;anno=TRUE;TE_TCR1=FALSE;TE_DualenRandI=FALSE;TE_REM1=FALSE;promoter=FALSE;TE_Gulliver=FALSE;exons=TRUE;TE_Class_DNA=FALSE;TE_L1=FALSE;repetativeSeq=TRUE;TE_Harbinger=FALSE;TE_Order_TIR=FALSE;TE_Order_DIRS=FALSE;trs=TRUE;genes=TRUE;TE_hAT=FALSE;TE_Order_SINE=FALSE;intergenic=FALSE;miRNAGeneID=none;miRNALocation=none;miRNAPrevDes=none;overlapType=three_prime_UTR;transposonType=none;methCG=FALSE;methCHH=FALSE;methCHG=FALSE;methAll=FALSE;CC1883=FALSE;CC125=FALSE;CC4350=TRUE;J=FALSE;CC1883specific=FALSE;CC4350specific=TRUE;CC125specific=FALSE;Jspecific=FALSE;vegetative=TRUE;zygote=TRUE;vegetativespecific=FALSE;zygotespecific=FALSE;wtAdrian=FALSE;dcl3Adrian=FALSE;ago3Adrian=FALSE;mutantAdrian=FALSE;wtAdrianspecific=FALSE;mutantAdrianspecific=FALSE;notDCL3dependent=FALSE;DCL3dependent=FALSE;AGO3dependent=FALSE;notAGO3dependent=FALSE;phased=FALSE;phaseScore=0;countsA=122;countsT=284;countsC=13;countsG=19;predominant_5prime_letter=T;counts20=64;counts21=374;countsSmall=168;countsBig=349;countsNormal=438;ratio21vs20=2.54689445988764;ratio20vs21=-2.54689445988764;ratioSmallvsNormal=-1.38246963682241;ratioBigvsNormal=-0.327703833391521;countsall=16761;countsallwt=438;countsminus=375;countsplus=63;ratio_strand=2.57346686188333;ratio_strand_abs=2.57346686188333;countsnormalwtnorm=11;repetitiveness=0.974885844748858;predominant_sRNA_sizeClass=equal_21bp;ratio_strand_class=strong_bias;repetitivenessClass=high;phaseClass=none;ID=CRSL010020
chromosome_3	rtracklayer	sequence_feature	3291826	3293245	.	.	.	size=1420;sizeclass=(400%2c1.5e+03];expression=0;expressionClass=specific;TE_Copia=FALSE;threeprimeUTR=TRUE;TE_Mariner=FALSE;CDS=TRUE;MSAT=FALSE;TE_Order_LINE=FALSE;TE_P=FALSE;TE_TOC1=FALSE;rRNA=FALSE;mRNA=TRUE;miRNA=FALSE;TE_TOC2=FALSE;TE_Order_LTR=FALSE;TE_Novosib=FALSE;introns=TRUE;TE_RTE=FALSE;TE_Gypsy=FALSE;fiveprimeUTR=TRUE;irs=FALSE;transposons=FALSE;TE_DIRS=FALSE;TE_Class_RET=FALSE;TE_EnSpm=FALSE;anno=TRUE;TE_TCR1=FALSE;TE_DualenRandI=FALSE;TE_REM1=FALSE;promoter=TRUE;TE_Gulliver=FALSE;exons=TRUE;TE_Class_DNA=FALSE;TE_L1=FALSE;repetativeSeq=FALSE;TE_Harbinger=FALSE;TE_Order_TIR=FALSE;TE_Order_DIRS=FALSE;trs=FALSE;genes=TRUE;TE_hAT=FALSE;TE_Order_SINE=FALSE;intergenic=FALSE;miRNAGeneID=none;miRNALocation=none;miRNAPrevDes=none;overlapType=five_prime_UTR;transposonType=none;methCG=FALSE;methCHH=FALSE;methCHG=FALSE;methAll=FALSE;CC1883=FALSE;CC125=FALSE;CC4350=FALSE;J=FALSE;CC1883specific=FALSE;CC4350specific=FALSE;CC125specific=FALSE;Jspecific=FALSE;vegetative=TRUE;zygote=FALSE;vegetativespecific=TRUE;zygotespecific=FALSE;wtAdrian=FALSE;dcl3Adrian=FALSE;ago3Adrian=FALSE;mutantAdrian=FALSE;wtAdrianspecific=FALSE;mutantAdrianspecific=FALSE;notDCL3dependent=FALSE;DCL3dependent=FALSE;AGO3dependent=FALSE;notAGO3dependent=FALSE;phased=FALSE;phaseScore=0;countsA=2;countsT=2;countsC=6;countsG=4;predominant_5prime_letter=C;counts20=10;counts21=4;countsSmall=67;countsBig=50;countsNormal=14;ratio21vs20=-1.32192809488736;ratio20vs21=1.32192809488736;ratioSmallvsNormal=2.25873426840017;ratioBigvsNormal=1.83650126771712;countsall=2520;countsallwt=14;countsminus=14;countsplus=0;ratio_strand=Inf;ratio_strand_abs=Inf;countsnormalwtnorm=14;repetitiveness=0;predominant_sRNA_sizeClass=smaller_20bp;ratio_strand_class=med_bias;repetitivenessClass=med;phaseClass=none;ID=CRSL010030
chromosome_3	rtracklayer	sequence_feature	3352510	3352862	.	.	.	size=353;sizeclass=(100%2c400];expression=16;expressionClass=common;TE_Copia=FALSE;threeprimeUTR=FALSE;TE_Mariner=FALSE;CDS=FALSE;MSAT=FALSE;TE_Order_LINE=FALSE;TE_P=FALSE;TE_TOC1=FALSE;rRNA=FALSE;mRNA=TRUE;miRNA=FALSE;TE_TOC2=FALSE;TE_Order_LTR=FALSE;TE_Novosib=FALSE;introns=TRUE;TE_RTE=FALSE;TE_Gypsy=FALSE;fiveprimeUTR=FALSE;irs=FALSE;transposons=FALSE;TE_DIRS=FALSE;TE_Class_RET=FALSE;TE_EnSpm=FALSE;anno=TRUE;TE_TCR1=FALSE;TE_DualenRandI=FALSE;TE_REM1=FALSE;promoter=FALSE;TE_Gulliver=FALSE;exons=FALSE;TE_Class_DNA=FALSE;TE_L1=FALSE;repetativeSeq=FALSE;TE_Harbinger=FALSE;TE_Order_TIR=FALSE;TE_Order_DIRS=FALSE;trs=FALSE;genes=TRUE;TE_hAT=FALSE;TE_Order_SINE=FALSE;intergenic=FALSE;miRNAGeneID=none;miRNALocation=none;miRNAPrevDes=none;overlapType=intron;transposonType=none;methCG=FALSE;methCHH=FALSE;methCHG=FALSE;methAll=FALSE;CC1883=TRUE;CC125=TRUE;CC4350=TRUE;J=TRUE;CC1883specific=FALSE;CC4350specific=FALSE;CC125specific=FALSE;Jspecific=FALSE;vegetative=TRUE;zygote=TRUE;vegetativespecific=FALSE;zygotespecific=FALSE;wtAdrian=TRUE;dcl3Adrian=TRUE;ago3Adrian=TRUE;mutantAdrian=TRUE;wtAdrianspecific=FALSE;mutantAdrianspecific=FALSE;notDCL3dependent=FALSE;DCL3dependent=FALSE;AGO3dependent=FALSE;notAGO3dependent=FALSE;phased=FALSE;phaseScore=0;countsA=9851;countsT=1332;countsC=1477;countsG=1174;predominant_5prime_letter=A;counts20=7359;counts21=6475;countsSmall=55334;countsBig=855690;countsNormal=13834;ratio21vs20=-0.18462954181748;ratio20vs21=0.18462954181748;ratioSmallvsNormal=1.99994785596671;ratioBigvsNormal=5.95079796401471;countsall=80111;countsallwt=13834;countsminus=4;countsplus=13830;ratio_strand=-11.7555135360379;ratio_strand_abs=11.7555135360379;countsnormalwtnorm=13834;repetitiveness=0;predominant_sRNA_sizeClass=larger_21bp;ratio_strand_class=strong_bias;repetitivenessClass=low;phaseClass=none;ID=CRSL010040
chromosome_3	rtracklayer	sequence_feature	3367871	3369109	.	.	.	size=1239;sizeclass=(400%2c1.5e+03];expression=2;expressionClass=inbetween;TE_Copia=FALSE;threeprimeUTR=TRUE;TE_Mariner=FALSE;CDS=TRUE;MSAT=FALSE;TE_Order_LINE=FALSE;TE_P=FALSE;TE_TOC1=FALSE;rRNA=FALSE;mRNA=TRUE;miRNA=FALSE;TE_TOC2=FALSE;TE_Order_LTR=FALSE;TE_Novosib=FALSE;introns=FALSE;TE_RTE=FALSE;TE_Gypsy=FALSE;fiveprimeUTR=FALSE;irs=FALSE;transposons=FALSE;TE_DIRS=FALSE;TE_Class_RET=FALSE;TE_EnSpm=FALSE;anno=TRUE;TE_TCR1=FALSE;TE_DualenRandI=FALSE;TE_REM1=FALSE;promoter=TRUE;TE_Gulliver=FALSE;exons=TRUE;TE_Class_DNA=FALSE;TE_L1=FALSE;repetativeSeq=TRUE;TE_Harbinger=FALSE;TE_Order_TIR=FALSE;TE_Order_DIRS=FALSE;trs=FALSE;genes=TRUE;TE_hAT=FALSE;TE_Order_SINE=FALSE;intergenic=FALSE;miRNAGeneID=none;miRNALocation=none;miRNAPrevDes=none;overlapType=three_prime_UTR;transposonType=none;methCG=FALSE;methCHH=FALSE;methCHG=FALSE;methAll=FALSE;CC1883=FALSE;CC125=FALSE;CC4350=TRUE;J=FALSE;CC1883specific=FALSE;CC4350specific=TRUE;CC125specific=FALSE;Jspecific=FALSE;vegetative=TRUE;zygote=FALSE;vegetativespecific=TRUE;zygotespecific=FALSE;wtAdrian=FALSE;dcl3Adrian=FALSE;ago3Adrian=FALSE;mutantAdrian=FALSE;wtAdrianspecific=FALSE;mutantAdrianspecific=FALSE;notDCL3dependent=FALSE;DCL3dependent=FALSE;AGO3dependent=FALSE;notAGO3dependent=FALSE;phased=FALSE;phaseScore=0;countsA=154;countsT=219;countsC=26;countsG=22;predominant_5prime_letter=T;counts20=156;counts21=265;countsSmall=338;countsBig=398;countsNormal=421;ratio21vs20=0.764446330588313;ratio20vs21=-0.764446330588313;ratioSmallvsNormal=-0.316796986784212;ratioBigvsNormal=-0.0810518025227472;countsall=8780;countsallwt=421;countsminus=259;countsplus=162;ratio_strand=0.676958284801929;ratio_strand_abs=0.676958284801929;countsnormalwtnorm=1;repetitiveness=0.997624703087886;predominant_sRNA_sizeClass=larger_21bp;ratio_strand_class=med_bias;repetitivenessClass=high;phaseClass=none;ID=CRSL010050
chromosome_3	rtracklayer	sequence_feature	3413738	3413918	.	.	.	size=181;sizeclass=(100%2c400];expression=12;expressionClass=common;TE_Copia=FALSE;threeprimeUTR=FALSE;TE_Mariner=FALSE;CDS=FALSE;MSAT=FALSE;TE_Order_LINE=FALSE;TE_P=FALSE;TE_TOC1=FALSE;rRNA=FALSE;mRNA=TRUE;miRNA=FALSE;TE_TOC2=FALSE;TE_Order_LTR=FALSE;TE_Novosib=FALSE;introns=TRUE;TE_RTE=FALSE;TE_Gypsy=FALSE;fiveprimeUTR=FALSE;irs=FALSE;transposons=FALSE;TE_DIRS=FALSE;TE_Class_RET=FALSE;TE_EnSpm=FALSE;anno=TRUE;TE_TCR1=FALSE;TE_DualenRandI=FALSE;TE_REM1=FALSE;promoter=FALSE;TE_Gulliver=FALSE;exons=FALSE;TE_Class_DNA=FALSE;TE_L1=FALSE;repetativeSeq=FALSE;TE_Harbinger=FALSE;TE_Order_TIR=FALSE;TE_Order_DIRS=FALSE;trs=FALSE;genes=TRUE;TE_hAT=FALSE;TE_Order_SINE=FALSE;intergenic=FALSE;miRNAGeneID=none;miRNALocation=none;miRNAPrevDes=none;overlapType=intron;transposonType=none;methCG=FALSE;methCHH=FALSE;methCHG=FALSE;methAll=FALSE;CC1883=TRUE;CC125=FALSE;CC4350=TRUE;J=FALSE;CC1883specific=FALSE;CC4350specific=FALSE;CC125specific=FALSE;Jspecific=FALSE;vegetative=TRUE;zygote=FALSE;vegetativespecific=TRUE;zygotespecific=FALSE;wtAdrian=TRUE;dcl3Adrian=TRUE;ago3Adrian=FALSE;mutantAdrian=TRUE;wtAdrianspecific=FALSE;mutantAdrianspecific=FALSE;notDCL3dependent=FALSE;DCL3dependent=FALSE;AGO3dependent=TRUE;notAGO3dependent=FALSE;phased=FALSE;phaseScore=0;countsA=54;countsT=33;countsC=12;countsG=1;predominant_5prime_letter=A;counts20=38;counts21=62;countsSmall=215;countsBig=968;countsNormal=100;ratio21vs20=0.70626879694329;ratio20vs21=-0.70626879694329;ratioSmallvsNormal=1.10433665981474;ratioBigvsNormal=3.27500704749987;countsall=311;countsallwt=100;countsminus=0;countsplus=100;ratio_strand=-Inf;ratio_strand_abs=Inf;countsnormalwtnorm=100;repetitiveness=0;predominant_sRNA_sizeClass=larger_21bp;ratio_strand_class=strong_bias;repetitivenessClass=low;phaseClass=none;ID=CRSL010060
chromosome_3	rtracklayer	sequence_feature	3516755	3517020	.	.	.	size=266;sizeclass=(100%2c400];expression=5;expressionClass=inbetween;TE_Copia=FALSE;threeprimeUTR=FALSE;TE_Mariner=FALSE;CDS=FALSE;MSAT=FALSE;TE_Order_LINE=FALSE;TE_P=FALSE;TE_TOC1=FALSE;rRNA=FALSE;mRNA=FALSE;miRNA=FALSE;TE_TOC2=FALSE;TE_Order_LTR=TRUE;TE_Novosib=FALSE;introns=FALSE;TE_RTE=FALSE;TE_Gypsy=TRUE;fiveprimeUTR=FALSE;irs=FALSE;transposons=TRUE;TE_DIRS=FALSE;TE_Class_RET=TRUE;TE_EnSpm=FALSE;anno=FALSE;TE_TCR1=FALSE;TE_DualenRandI=FALSE;TE_REM1=FALSE;promoter=FALSE;TE_Gulliver=FALSE;exons=FALSE;TE_Class_DNA=FALSE;TE_L1=FALSE;repetativeSeq=TRUE;TE_Harbinger=FALSE;TE_Order_TIR=FALSE;TE_Order_DIRS=FALSE;trs=FALSE;genes=FALSE;TE_hAT=FALSE;TE_Order_SINE=FALSE;intergenic=TRUE;miRNAGeneID=none;miRNALocation=none;miRNAPrevDes=none;overlapType=TE_Class_RET;transposonType=Gypsy;methCG=FALSE;methCHH=FALSE;methCHG=FALSE;methAll=FALSE;CC1883=FALSE;CC125=FALSE;CC4350=TRUE;J=FALSE;CC1883specific=FALSE;CC4350specific=TRUE;CC125specific=FALSE;Jspecific=FALSE;vegetative=TRUE;zygote=FALSE;vegetativespecific=TRUE;zygotespecific=FALSE;wtAdrian=FALSE;dcl3Adrian=FALSE;ago3Adrian=FALSE;mutantAdrian=FALSE;wtAdrianspecific=FALSE;mutantAdrianspecific=FALSE;notDCL3dependent=FALSE;DCL3dependent=FALSE;AGO3dependent=FALSE;notAGO3dependent=FALSE;phased=FALSE;phaseScore=0;countsA=0;countsT=0;countsC=0;countsG=0;counts20=0;counts21=0;countsSmall=445;countsBig=0;countsNormal=0;ratio21vs20=NaN;ratio20vs21=NaN;ratioSmallvsNormal=Inf;ratioBigvsNormal=NaN;countsall=51;countsallwt=0;countsminus=0;countsplus=0;ratio_strand=NaN;ratio_strand_abs=NaN;countsnormalwtnorm=0;repetitiveness=NaN;predominant_sRNA_sizeClass=smaller_20bp;phaseClass=none;ID=CRSL010070
chromosome_3	rtracklayer	sequence_feature	3588347	3588593	.	.	.	size=247;sizeclass=(100%2c400];expression=11;expressionClass=common;TE_Copia=FALSE;threeprimeUTR=FALSE;TE_Mariner=FALSE;CDS=FALSE;MSAT=FALSE;TE_Order_LINE=FALSE;TE_P=FALSE;TE_TOC1=FALSE;rRNA=FALSE;mRNA=FALSE;miRNA=FALSE;TE_TOC2=FALSE;TE_Order_LTR=FALSE;TE_Novosib=FALSE;introns=FALSE;TE_RTE=FALSE;TE_Gypsy=FALSE;fiveprimeUTR=FALSE;irs=FALSE;transposons=FALSE;TE_DIRS=FALSE;TE_Class_RET=FALSE;TE_EnSpm=FALSE;anno=FALSE;TE_TCR1=FALSE;TE_DualenRandI=FALSE;TE_REM1=FALSE;promoter=FALSE;TE_Gulliver=FALSE;exons=FALSE;TE_Class_DNA=FALSE;TE_L1=FALSE;repetativeSeq=TRUE;TE_Harbinger=FALSE;TE_Order_TIR=FALSE;TE_Order_DIRS=FALSE;trs=FALSE;genes=FALSE;TE_hAT=FALSE;TE_Order_SINE=FALSE;intergenic=TRUE;miRNAGeneID=none;miRNALocation=none;miRNAPrevDes=none;overlapType=none;transposonType=none;methCG=FALSE;methCHH=FALSE;methCHG=FALSE;methAll=FALSE;CC1883=TRUE;CC125=TRUE;CC4350=TRUE;J=FALSE;CC1883specific=FALSE;CC4350specific=FALSE;CC125specific=FALSE;Jspecific=FALSE;vegetative=TRUE;zygote=TRUE;vegetativespecific=FALSE;zygotespecific=FALSE;wtAdrian=TRUE;dcl3Adrian=TRUE;ago3Adrian=TRUE;mutantAdrian=TRUE;wtAdrianspecific=FALSE;mutantAdrianspecific=FALSE;notDCL3dependent=FALSE;DCL3dependent=FALSE;AGO3dependent=FALSE;notAGO3dependent=FALSE;phased=FALSE;phaseScore=0;countsA=374;countsT=990;countsC=63;countsG=83;predominant_5prime_letter=T;counts20=263;counts21=1247;countsSmall=254;countsBig=86;countsNormal=1510;ratio21vs20=2.24532676053737;ratio20vs21=-2.24532676053737;ratioSmallvsNormal=-2.57164814744028;ratioBigvsNormal=-4.13406807951034;countsall=15595;countsallwt=1510;countsminus=613;countsplus=897;ratio_strand=-0.54922091122848;ratio_strand_abs=0.54922091122848;countsnormalwtnorm=1497;repetitiveness=0.00860927152317881;predominant_sRNA_sizeClass=equal_21bp;ratio_strand_class=no_bias;repetitivenessClass=low;phaseClass=none;ID=CRSL010080
chromosome_3	rtracklayer	sequence_feature	3727142	3728422	.	.	.	size=1281;sizeclass=(400%2c1.5e+03];expression=8;expressionClass=common;TE_Copia=FALSE;threeprimeUTR=TRUE;TE_Mariner=FALSE;CDS=TRUE;MSAT=FALSE;TE_Order_LINE=FALSE;TE_P=FALSE;TE_TOC1=FALSE;rRNA=FALSE;mRNA=TRUE;miRNA=FALSE;TE_TOC2=FALSE;TE_Order_LTR=FALSE;TE_Novosib=FALSE;introns=TRUE;TE_RTE=FALSE;TE_Gypsy=FALSE;fiveprimeUTR=TRUE;irs=FALSE;transposons=FALSE;TE_DIRS=FALSE;TE_Class_RET=FALSE;TE_EnSpm=FALSE;anno=TRUE;TE_TCR1=FALSE;TE_DualenRandI=FALSE;TE_REM1=FALSE;promoter=FALSE;TE_Gulliver=FALSE;exons=TRUE;TE_Class_DNA=FALSE;TE_L1=FALSE;repetativeSeq=TRUE;TE_Harbinger=FALSE;TE_Order_TIR=FALSE;TE_Order_DIRS=FALSE;trs=TRUE;genes=TRUE;TE_hAT=FALSE;TE_Order_SINE=FALSE;intergenic=FALSE;miRNAGeneID=none;miRNALocation=none;miRNAPrevDes=none;overlapType=five_prime_UTR;transposonType=none;methCG=FALSE;methCHH=FALSE;methCHG=FALSE;methAll=FALSE;CC1883=TRUE;CC125=FALSE;CC4350=TRUE;J=FALSE;CC1883specific=FALSE;CC4350specific=FALSE;CC125specific=FALSE;Jspecific=FALSE;vegetative=TRUE;zygote=FALSE;vegetativespecific=TRUE;zygotespecific=FALSE;wtAdrian=FALSE;dcl3Adrian=TRUE;ago3Adrian=FALSE;mutantAdrian=TRUE;wtAdrianspecific=FALSE;mutantAdrianspecific=TRUE;notDCL3dependent=TRUE;DCL3dependent=FALSE;AGO3dependent=FALSE;notAGO3dependent=FALSE;phased=FALSE;phaseScore=0;countsA=39;countsT=80;countsC=159;countsG=381;predominant_5prime_letter=CG;counts20=343;counts21=316;countsSmall=2062;countsBig=1130;countsNormal=659;ratio21vs20=-0.118284017995709;ratio20vs21=0.118284017995709;ratioSmallvsNormal=1.64569396236006;ratioBigvsNormal=0.777972402294498;countsall=40686;countsallwt=659;countsminus=638;countsplus=21;ratio_strand=4.92509519098611;ratio_strand_abs=4.92509519098611;countsnormalwtnorm=1;repetitiveness=0.998482549317147;predominant_sRNA_sizeClass=smaller_20bp;ratio_strand_class=strong_bias;repetitivenessClass=high;phaseClass=none;ID=CRSL010090
chromosome_3	rtracklayer	sequence_feature	3749054	3749387	.	.	.	size=334;sizeclass=(100%2c400];expression=0;expressionClass=specific;TE_Copia=FALSE;threeprimeUTR=FALSE;TE_Mariner=FALSE;CDS=TRUE;MSAT=FALSE;TE_Order_LINE=FALSE;TE_P=FALSE;TE_TOC1=FALSE;rRNA=FALSE;mRNA=TRUE;miRNA=FALSE;TE_TOC2=FALSE;TE_Order_LTR=FALSE;TE_Novosib=FALSE;introns=TRUE;TE_RTE=FALSE;TE_Gypsy=FALSE;fiveprimeUTR=FALSE;irs=FALSE;transposons=FALSE;TE_DIRS=FALSE;TE_Class_RET=FALSE;TE_EnSpm=FALSE;anno=TRUE;TE_TCR1=FALSE;TE_DualenRandI=FALSE;TE_REM1=FALSE;promoter=FALSE;TE_Gulliver=FALSE;exons=TRUE;TE_Class_DNA=FALSE;TE_L1=FALSE;repetativeSeq=FALSE;TE_Harbinger=FALSE;TE_Order_TIR=FALSE;TE_Order_DIRS=FALSE;trs=FALSE;genes=TRUE;TE_hAT=FALSE;TE_Order_SINE=FALSE;intergenic=FALSE;miRNAGeneID=none;miRNALocation=none;miRNAPrevDes=none;overlapType=exon;transposonType=none;methCG=FALSE;methCHH=FALSE;methCHG=FALSE;methAll=FALSE;CC1883=FALSE;CC125=FALSE;CC4350=TRUE;J=FALSE;CC1883specific=FALSE;CC4350specific=TRUE;CC125specific=FALSE;Jspecific=FALSE;vegetative=TRUE;zygote=TRUE;vegetativespecific=FALSE;zygotespecific=FALSE;wtAdrian=FALSE;dcl3Adrian=FALSE;ago3Adrian=FALSE;mutantAdrian=FALSE;wtAdrianspecific=FALSE;mutantAdrianspecific=FALSE;notDCL3dependent=FALSE;DCL3dependent=FALSE;AGO3dependent=FALSE;notAGO3dependent=FALSE;phased=FALSE;phaseScore=0;countsA=6;countsT=0;countsC=0;countsG=0;predominant_5prime_letter=A;counts20=0;counts21=6;countsSmall=1;countsBig=5;countsNormal=6;ratio21vs20=Inf;ratio20vs21=-Inf;ratioSmallvsNormal=-2.58496250072116;ratioBigvsNormal=-0.263034405833794;countsall=49;countsallwt=6;countsminus=6;countsplus=0;ratio_strand=Inf;ratio_strand_abs=Inf;countsnormalwtnorm=6;repetitiveness=0;predominant_sRNA_sizeClass=equal_21bp;repetitivenessClass=med;phaseClass=none;ID=CRSL010100
chromosome_3	rtracklayer	sequence_feature	3760005	3760255	.	.	.	size=251;sizeclass=(100%2c400];expression=1;expressionClass=specific;TE_Copia=FALSE;threeprimeUTR=FALSE;TE_Mariner=FALSE;CDS=TRUE;MSAT=FALSE;TE_Order_LINE=FALSE;TE_P=FALSE;TE_TOC1=FALSE;rRNA=FALSE;mRNA=TRUE;miRNA=FALSE;TE_TOC2=FALSE;TE_Order_LTR=FALSE;TE_Novosib=FALSE;introns=TRUE;TE_RTE=FALSE;TE_Gypsy=FALSE;fiveprimeUTR=FALSE;irs=FALSE;transposons=FALSE;TE_DIRS=FALSE;TE_Class_RET=FALSE;TE_EnSpm=FALSE;anno=TRUE;TE_TCR1=FALSE;TE_DualenRandI=FALSE;TE_REM1=FALSE;promoter=FALSE;TE_Gulliver=FALSE;exons=TRUE;TE_Class_DNA=FALSE;TE_L1=FALSE;repetativeSeq=TRUE;TE_Harbinger=FALSE;TE_Order_TIR=FALSE;TE_Order_DIRS=FALSE;trs=TRUE;genes=TRUE;TE_hAT=FALSE;TE_Order_SINE=FALSE;intergenic=FALSE;miRNAGeneID=none;miRNALocation=none;miRNAPrevDes=none;overlapType=exon;transposonType=none;methCG=FALSE;methCHH=FALSE;methCHG=FALSE;methAll=FALSE;CC1883=TRUE;CC125=FALSE;CC4350=FALSE;J=FALSE;CC1883specific=TRUE;CC4350specific=FALSE;CC125specific=FALSE;Jspecific=FALSE;vegetative=TRUE;zygote=FALSE;vegetativespecific=TRUE;zygotespecific=FALSE;wtAdrian=TRUE;dcl3Adrian=FALSE;ago3Adrian=TRUE;mutantAdrian=TRUE;wtAdrianspecific=FALSE;mutantAdrianspecific=FALSE;notDCL3dependent=FALSE;DCL3dependent=TRUE;AGO3dependent=FALSE;notAGO3dependent=FALSE;phased=FALSE;phaseScore=0;countsA=0;countsT=0;countsC=0;countsG=0;counts20=0;counts21=0;countsSmall=233;countsBig=0;countsNormal=0;ratio21vs20=NaN;ratio20vs21=NaN;ratioSmallvsNormal=Inf;ratioBigvsNormal=NaN;countsall=28;countsallwt=0;countsminus=0;countsplus=0;ratio_strand=NaN;ratio_strand_abs=NaN;countsnormalwtnorm=0;repetitiveness=NaN;predominant_sRNA_sizeClass=smaller_20bp;phaseClass=none;ID=CRSL010110
chromosome_3	rtracklayer	sequence_feature	3830636	3831017	.	.	.	size=382;sizeclass=(100%2c400];expression=2;expressionClass=inbetween;TE_Copia=FALSE;threeprimeUTR=FALSE;TE_Mariner=FALSE;CDS=TRUE;MSAT=FALSE;TE_Order_LINE=FALSE;TE_P=FALSE;TE_TOC1=FALSE;rRNA=FALSE;mRNA=TRUE;miRNA=FALSE;TE_TOC2=FALSE;TE_Order_LTR=FALSE;TE_Novosib=FALSE;introns=FALSE;TE_RTE=FALSE;TE_Gypsy=FALSE;fiveprimeUTR=FALSE;irs=TRUE;transposons=FALSE;TE_DIRS=FALSE;TE_Class_RET=FALSE;TE_EnSpm=FALSE;anno=TRUE;TE_TCR1=FALSE;TE_DualenRandI=FALSE;TE_REM1=FALSE;promoter=FALSE;TE_Gulliver=FALSE;exons=TRUE;TE_Class_DNA=FALSE;TE_L1=FALSE;repetativeSeq=TRUE;TE_Harbinger=FALSE;TE_Order_TIR=FALSE;TE_Order_DIRS=FALSE;trs=TRUE;genes=TRUE;TE_hAT=FALSE;TE_Order_SINE=FALSE;intergenic=FALSE;miRNAGeneID=none;miRNALocation=none;miRNAPrevDes=none;overlapType=exon;transposonType=none;methCG=FALSE;methCHH=FALSE;methCHG=FALSE;methAll=FALSE;CC1883=TRUE;CC125=FALSE;CC4350=TRUE;J=FALSE;CC1883specific=FALSE;CC4350specific=FALSE;CC125specific=FALSE;Jspecific=FALSE;vegetative=TRUE;zygote=TRUE;vegetativespecific=FALSE;zygotespecific=FALSE;wtAdrian=FALSE;dcl3Adrian=TRUE;ago3Adrian=FALSE;mutantAdrian=TRUE;wtAdrianspecific=FALSE;mutantAdrianspecific=TRUE;notDCL3dependent=TRUE;DCL3dependent=FALSE;AGO3dependent=FALSE;notAGO3dependent=FALSE;phased=FALSE;phaseScore=0;countsA=20;countsT=994;countsC=44;countsG=4;predominant_5prime_letter=T;counts20=713;counts21=349;countsSmall=122;countsBig=43;countsNormal=1062;ratio21vs20=-1.03067504023424;ratio20vs21=1.03067504023424;ratioSmallvsNormal=-3.12183071324127;ratioBigvsNormal=-4.62630329610206;countsall=5563;countsallwt=1062;countsminus=3;countsplus=1062;ratio_strand=-8.467605550083;ratio_strand_abs=8.467605550083;countsnormalwtnorm=1060;repetitiveness=0.00188323917137478;predominant_sRNA_sizeClass=equal_20bp;ratio_strand_class=strong_bias;repetitivenessClass=low;phaseClass=none;ID=CRSL010120
chromosome_3	rtracklayer	sequence_feature	4051209	4052208	.	.	.	size=1000;sizeclass=(400%2c1.5e+03];expression=3;expressionClass=inbetween;TE_Copia=FALSE;threeprimeUTR=FALSE;TE_Mariner=FALSE;CDS=TRUE;MSAT=FALSE;TE_Order_LINE=FALSE;TE_P=FALSE;TE_TOC1=FALSE;rRNA=FALSE;mRNA=TRUE;miRNA=FALSE;TE_TOC2=FALSE;TE_Order_LTR=FALSE;TE_Novosib=FALSE;introns=TRUE;TE_RTE=FALSE;TE_Gypsy=FALSE;fiveprimeUTR=TRUE;irs=FALSE;transposons=FALSE;TE_DIRS=FALSE;TE_Class_RET=FALSE;TE_EnSpm=FALSE;anno=TRUE;TE_TCR1=FALSE;TE_DualenRandI=FALSE;TE_REM1=FALSE;promoter=FALSE;TE_Gulliver=FALSE;exons=TRUE;TE_Class_DNA=FALSE;TE_L1=FALSE;repetativeSeq=FALSE;TE_Harbinger=FALSE;TE_Order_TIR=FALSE;TE_Order_DIRS=FALSE;trs=FALSE;genes=TRUE;TE_hAT=FALSE;TE_Order_SINE=FALSE;intergenic=FALSE;miRNAGeneID=none;miRNALocation=none;miRNAPrevDes=none;overlapType=five_prime_UTR;transposonType=none;methCG=FALSE;methCHH=FALSE;methCHG=FALSE;methAll=FALSE;CC1883=FALSE;CC125=FALSE;CC4350=FALSE;J=TRUE;CC1883specific=FALSE;CC4350specific=FALSE;CC125specific=FALSE;Jspecific=TRUE;vegetative=TRUE;zygote=FALSE;vegetativespecific=TRUE;zygotespecific=FALSE;wtAdrian=FALSE;dcl3Adrian=FALSE;ago3Adrian=FALSE;mutantAdrian=FALSE;wtAdrianspecific=FALSE;mutantAdrianspecific=FALSE;notDCL3dependent=FALSE;DCL3dependent=FALSE;AGO3dependent=FALSE;notAGO3dependent=FALSE;phased=FALSE;phaseScore=0;countsA=20;countsT=674;countsC=32;countsG=1;predominant_5prime_letter=T;counts20=307;counts21=420;countsSmall=193;countsBig=33;countsNormal=727;ratio21vs20=0.452150672295943;ratio20vs21=-0.452150672295943;ratioSmallvsNormal=-1.91335451665151;ratioBigvsNormal=-4.46141743456114;countsall=1350;countsallwt=727;countsminus=498;countsplus=229;ratio_strand=1.12079814397114;ratio_strand_abs=1.12079814397114;countsnormalwtnorm=727;repetitiveness=0;predominant_sRNA_sizeClass=equal_21bp;ratio_strand_class=med_bias;repetitivenessClass=low;phaseClass=none;ID=CRSL010130
chromosome_3	rtracklayer	sequence_feature	4113518	4115932	.	.	.	size=2415;sizeclass=(1.5e+03%2c3e+03];expression=3;expressionClass=inbetween;TE_Copia=FALSE;threeprimeUTR=TRUE;TE_Mariner=FALSE;CDS=TRUE;MSAT=FALSE;TE_Order_LINE=FALSE;TE_P=FALSE;TE_TOC1=FALSE;rRNA=FALSE;mRNA=TRUE;miRNA=FALSE;TE_TOC2=FALSE;TE_Order_LTR=FALSE;TE_Novosib=FALSE;introns=TRUE;TE_RTE=FALSE;TE_Gypsy=FALSE;fiveprimeUTR=TRUE;irs=TRUE;transposons=FALSE;TE_DIRS=FALSE;TE_Class_RET=FALSE;TE_EnSpm=FALSE;anno=TRUE;TE_TCR1=FALSE;TE_DualenRandI=FALSE;TE_REM1=FALSE;promoter=TRUE;TE_Gulliver=FALSE;exons=TRUE;TE_Class_DNA=FALSE;TE_L1=FALSE;repetativeSeq=TRUE;TE_Harbinger=FALSE;TE_Order_TIR=FALSE;TE_Order_DIRS=FALSE;trs=TRUE;genes=TRUE;TE_hAT=FALSE;TE_Order_SINE=FALSE;intergenic=FALSE;miRNAGeneID=none;miRNALocation=none;miRNAPrevDes=none;overlapType=five_prime_UTR;transposonType=none;methCG=FALSE;methCHH=FALSE;methCHG=FALSE;methAll=FALSE;CC1883=FALSE;CC125=FALSE;CC4350=FALSE;J=TRUE;CC1883specific=FALSE;CC4350specific=FALSE;CC125specific=FALSE;Jspecific=TRUE;vegetative=TRUE;zygote=FALSE;vegetativespecific=TRUE;zygotespecific=FALSE;wtAdrian=FALSE;dcl3Adrian=FALSE;ago3Adrian=FALSE;mutantAdrian=FALSE;wtAdrianspecific=FALSE;mutantAdrianspecific=FALSE;notDCL3dependent=FALSE;DCL3dependent=FALSE;AGO3dependent=FALSE;notAGO3dependent=FALSE;phased=FALSE;phaseScore=0;countsA=146;countsT=1023;countsC=1581;countsG=386;predominant_5prime_letter=C;counts20=590;counts21=2546;countsSmall=620;countsBig=730;countsNormal=3136;ratio21vs20=2.10944555965215;ratio20vs21=-2.10944555965215;ratioSmallvsNormal=-2.33858543884097;ratioBigvsNormal=-2.10295719034783;countsall=14564;countsallwt=3136;countsminus=980;countsplus=2156;ratio_strand=-1.13750352374993;ratio_strand_abs=1.13750352374993;countsnormalwtnorm=529;repetitiveness=0.831313775510204;predominant_sRNA_sizeClass=equal_21bp;ratio_strand_class=med_bias;repetitivenessClass=med;phaseClass=none;ID=CRSL010140
chromosome_3	rtracklayer	sequence_feature	4232062	4232377	.	.	.	size=316;sizeclass=(100%2c400];expression=2;expressionClass=inbetween;TE_Copia=FALSE;threeprimeUTR=FALSE;TE_Mariner=FALSE;CDS=TRUE;MSAT=FALSE;TE_Order_LINE=FALSE;TE_P=FALSE;TE_TOC1=FALSE;rRNA=FALSE;mRNA=TRUE;miRNA=FALSE;TE_TOC2=FALSE;TE_Order_LTR=FALSE;TE_Novosib=FALSE;introns=FALSE;TE_RTE=FALSE;TE_Gypsy=FALSE;fiveprimeUTR=FALSE;irs=FALSE;transposons=FALSE;TE_DIRS=FALSE;TE_Class_RET=FALSE;TE_EnSpm=FALSE;anno=TRUE;TE_TCR1=FALSE;TE_DualenRandI=FALSE;TE_REM1=FALSE;promoter=FALSE;TE_Gulliver=FALSE;exons=TRUE;TE_Class_DNA=FALSE;TE_L1=FALSE;repetativeSeq=TRUE;TE_Harbinger=FALSE;TE_Order_TIR=FALSE;TE_Order_DIRS=FALSE;trs=FALSE;genes=TRUE;TE_hAT=FALSE;TE_Order_SINE=FALSE;intergenic=FALSE;miRNAGeneID=none;miRNALocation=none;miRNAPrevDes=none;overlapType=exon;transposonType=none;methCG=FALSE;methCHH=FALSE;methCHG=FALSE;methAll=FALSE;CC1883=FALSE;CC125=TRUE;CC4350=FALSE;J=FALSE;CC1883specific=FALSE;CC4350specific=FALSE;CC125specific=TRUE;Jspecific=FALSE;vegetative=TRUE;zygote=FALSE;vegetativespecific=TRUE;zygotespecific=FALSE;wtAdrian=FALSE;dcl3Adrian=FALSE;ago3Adrian=FALSE;mutantAdrian=FALSE;wtAdrianspecific=FALSE;mutantAdrianspecific=FALSE;notDCL3dependent=FALSE;DCL3dependent=FALSE;AGO3dependent=FALSE;notAGO3dependent=FALSE;phased=FALSE;phaseScore=0;countsA=0;countsT=21;countsC=41;countsG=53;predominant_5prime_letter=CG;counts20=28;counts21=87;countsSmall=519;countsBig=294;countsNormal=115;ratio21vs20=1.63558857379112;ratio20vs21=-1.63558857379112;ratioSmallvsNormal=2.17410067741351;ratioBigvsNormal=1.35418229389199;countsall=285;countsallwt=115;countsminus=115;countsplus=0;ratio_strand=Inf;ratio_strand_abs=Inf;countsnormalwtnorm=5;repetitiveness=0.956521739130435;predominant_sRNA_sizeClass=smaller_20bp;ratio_strand_class=strong_bias;repetitivenessClass=high;phaseClass=none;ID=CRSL010150
chromosome_3	rtracklayer	sequence_feature	4284736	4285719	.	.	.	size=984;sizeclass=(400%2c1.5e+03];expression=8;expressionClass=common;TE_Copia=FALSE;threeprimeUTR=FALSE;TE_Mariner=FALSE;CDS=FALSE;MSAT=FALSE;TE_Order_LINE=FALSE;TE_P=FALSE;TE_TOC1=FALSE;rRNA=FALSE;mRNA=FALSE;miRNA=FALSE;TE_TOC2=FALSE;TE_Order_LTR=FALSE;TE_Novosib=FALSE;introns=FALSE;TE_RTE=FALSE;TE_Gypsy=FALSE;fiveprimeUTR=FALSE;irs=FALSE;transposons=TRUE;TE_DIRS=FALSE;TE_Class_RET=FALSE;TE_EnSpm=FALSE;anno=FALSE;TE_TCR1=FALSE;TE_DualenRandI=FALSE;TE_REM1=FALSE;promoter=TRUE;TE_Gulliver=FALSE;exons=FALSE;TE_Class_DNA=TRUE;TE_L1=FALSE;repetativeSeq=TRUE;TE_Harbinger=FALSE;TE_Order_TIR=FALSE;TE_Order_DIRS=FALSE;trs=TRUE;genes=FALSE;TE_hAT=FALSE;TE_Order_SINE=FALSE;intergenic=TRUE;miRNAGeneID=none;miRNALocation=none;miRNAPrevDes=none;overlapType=TE_Class_DNA;transposonType=none;methCG=FALSE;methCHH=FALSE;methCHG=FALSE;methAll=FALSE;CC1883=TRUE;CC125=FALSE;CC4350=TRUE;J=FALSE;CC1883specific=FALSE;CC4350specific=FALSE;CC125specific=FALSE;Jspecific=FALSE;vegetative=TRUE;zygote=FALSE;vegetativespecific=TRUE;zygotespecific=FALSE;wtAdrian=FALSE;dcl3Adrian=TRUE;ago3Adrian=FALSE;mutantAdrian=TRUE;wtAdrianspecific=FALSE;mutantAdrianspecific=TRUE;notDCL3dependent=TRUE;DCL3dependent=FALSE;AGO3dependent=FALSE;notAGO3dependent=FALSE;phased=FALSE;phaseScore=0;countsA=21;countsT=53;countsC=123;countsG=374;predominant_5prime_letter=CG;counts20=294;counts21=277;countsSmall=1812;countsBig=693;countsNormal=571;ratio21vs20=-0.085930178787176;ratio20vs21=0.085930178787176;ratioSmallvsNormal=1.66602030468339;ratioBigvsNormal=0.279364606774371;countsall=24561;countsallwt=571;countsminus=563;countsplus=8;ratio_strand=6.13699111208023;ratio_strand_abs=6.13699111208023;countsnormalwtnorm=0;repetitiveness=1;predominant_sRNA_sizeClass=smaller_20bp;ratio_strand_class=strong_bias;repetitivenessClass=high;phaseClass=none;ID=CRSL010160
chromosome_3	rtracklayer	sequence_feature	4288101	4288620	.	.	.	size=520;sizeclass=(400%2c1.5e+03];expression=1;expressionClass=specific;TE_Copia=FALSE;threeprimeUTR=FALSE;TE_Mariner=FALSE;CDS=TRUE;MSAT=FALSE;TE_Order_LINE=FALSE;TE_P=FALSE;TE_TOC1=FALSE;rRNA=FALSE;mRNA=TRUE;miRNA=FALSE;TE_TOC2=FALSE;TE_Order_LTR=FALSE;TE_Novosib=FALSE;introns=TRUE;TE_RTE=FALSE;TE_Gypsy=FALSE;fiveprimeUTR=TRUE;irs=FALSE;transposons=FALSE;TE_DIRS=FALSE;TE_Class_RET=FALSE;TE_EnSpm=FALSE;anno=TRUE;TE_TCR1=FALSE;TE_DualenRandI=FALSE;TE_REM1=FALSE;promoter=FALSE;TE_Gulliver=FALSE;exons=TRUE;TE_Class_DNA=FALSE;TE_L1=FALSE;repetativeSeq=FALSE;TE_Harbinger=FALSE;TE_Order_TIR=FALSE;TE_Order_DIRS=FALSE;trs=FALSE;genes=TRUE;TE_hAT=FALSE;TE_Order_SINE=FALSE;intergenic=FALSE;miRNAGeneID=none;miRNALocation=none;miRNAPrevDes=none;overlapType=five_prime_UTR;transposonType=none;methCG=FALSE;methCHH=FALSE;methCHG=FALSE;methAll=FALSE;CC1883=FALSE;CC125=FALSE;CC4350=TRUE;J=FALSE;CC1883specific=FALSE;CC4350specific=TRUE;CC125specific=FALSE;Jspecific=FALSE;vegetative=TRUE;zygote=FALSE;vegetativespecific=TRUE;zygotespecific=FALSE;wtAdrian=FALSE;dcl3Adrian=FALSE;ago3Adrian=FALSE;mutantAdrian=FALSE;wtAdrianspecific=FALSE;mutantAdrianspecific=FALSE;notDCL3dependent=FALSE;DCL3dependent=FALSE;AGO3dependent=FALSE;notAGO3dependent=FALSE;phased=FALSE;phaseScore=0;countsA=0;countsT=0;countsC=141;countsG=2;predominant_5prime_letter=C;counts20=41;counts21=102;countsSmall=81;countsBig=127;countsNormal=143;ratio21vs20=1.31487333735341;ratio20vs21=-1.31487333735341;ratioSmallvsNormal=-0.820021333893765;ratioBigvsNormal=-0.171186650006224;countsall=36275;countsallwt=143;countsminus=0;countsplus=143;ratio_strand=-Inf;ratio_strand_abs=Inf;countsnormalwtnorm=44;repetitiveness=0.692307692307692;predominant_sRNA_sizeClass=larger_21bp;ratio_strand_class=strong_bias;repetitivenessClass=med;phaseClass=none;ID=CRSL010170
chromosome_3	rtracklayer	sequence_feature	4294274	4295508	.	.	.	size=1235;sizeclass=(400%2c1.5e+03];expression=7;expressionClass=common;TE_Copia=FALSE;threeprimeUTR=TRUE;TE_Mariner=FALSE;CDS=TRUE;MSAT=FALSE;TE_Order_LINE=FALSE;TE_P=FALSE;TE_TOC1=FALSE;rRNA=FALSE;mRNA=TRUE;miRNA=FALSE;TE_TOC2=FALSE;TE_Order_LTR=FALSE;TE_Novosib=FALSE;introns=TRUE;TE_RTE=FALSE;TE_Gypsy=FALSE;fiveprimeUTR=FALSE;irs=FALSE;transposons=FALSE;TE_DIRS=FALSE;TE_Class_RET=FALSE;TE_EnSpm=FALSE;anno=TRUE;TE_TCR1=FALSE;TE_DualenRandI=FALSE;TE_REM1=FALSE;promoter=TRUE;TE_Gulliver=FALSE;exons=TRUE;TE_Class_DNA=FALSE;TE_L1=FALSE;repetativeSeq=TRUE;TE_Harbinger=FALSE;TE_Order_TIR=FALSE;TE_Order_DIRS=FALSE;trs=TRUE;genes=TRUE;TE_hAT=FALSE;TE_Order_SINE=FALSE;intergenic=FALSE;miRNAGeneID=none;miRNALocation=none;miRNAPrevDes=none;overlapType=three_prime_UTR;transposonType=none;methCG=FALSE;methCHH=FALSE;methCHG=FALSE;methAll=FALSE;CC1883=TRUE;CC125=FALSE;CC4350=TRUE;J=FALSE;CC1883specific=FALSE;CC4350specific=FALSE;CC125specific=FALSE;Jspecific=FALSE;vegetative=TRUE;zygote=FALSE;vegetativespecific=TRUE;zygotespecific=FALSE;wtAdrian=FALSE;dcl3Adrian=TRUE;ago3Adrian=FALSE;mutantAdrian=TRUE;wtAdrianspecific=FALSE;mutantAdrianspecific=TRUE;notDCL3dependent=TRUE;DCL3dependent=FALSE;AGO3dependent=FALSE;notAGO3dependent=FALSE;phased=FALSE;phaseScore=0;countsA=18;countsT=49;countsC=125;countsG=372;predominant_5prime_letter=CG;counts20=291;counts21=273;countsSmall=1826;countsBig=735;countsNormal=564;ratio21vs20=-0.0921182019884314;ratio20vs21=0.0921182019884314;ratioSmallvsNormal=1.69491969758543;ratioBigvsNormal=0.382049087324933;countsall=25955;countsallwt=564;countsminus=6;countsplus=558;ratio_strand=-6.53915881110803;ratio_strand_abs=6.53915881110803;countsnormalwtnorm=0;repetitiveness=1;predominant_sRNA_sizeClass=smaller_20bp;ratio_strand_class=strong_bias;repetitivenessClass=high;phaseClass=none;ID=CRSL010180
chromosome_3	rtracklayer	sequence_feature	4315571	4317829	.	.	.	size=2259;sizeclass=(1.5e+03%2c3e+03];expression=3;expressionClass=inbetween;TE_Copia=FALSE;threeprimeUTR=TRUE;TE_Mariner=FALSE;CDS=TRUE;MSAT=FALSE;TE_Order_LINE=FALSE;TE_P=FALSE;TE_TOC1=FALSE;rRNA=FALSE;mRNA=TRUE;miRNA=FALSE;TE_TOC2=FALSE;TE_Order_LTR=FALSE;TE_Novosib=FALSE;introns=TRUE;TE_RTE=FALSE;TE_Gypsy=FALSE;fiveprimeUTR=FALSE;irs=FALSE;transposons=FALSE;TE_DIRS=FALSE;TE_Class_RET=FALSE;TE_EnSpm=FALSE;anno=TRUE;TE_TCR1=FALSE;TE_DualenRandI=FALSE;TE_REM1=FALSE;promoter=TRUE;TE_Gulliver=FALSE;exons=TRUE;TE_Class_DNA=FALSE;TE_L1=FALSE;repetativeSeq=TRUE;TE_Harbinger=FALSE;TE_Order_TIR=FALSE;TE_Order_DIRS=FALSE;trs=FALSE;genes=TRUE;TE_hAT=FALSE;TE_Order_SINE=FALSE;intergenic=FALSE;miRNAGeneID=none;miRNALocation=none;miRNAPrevDes=none;overlapType=three_prime_UTR;transposonType=none;methCG=FALSE;methCHH=FALSE;methCHG=FALSE;methAll=FALSE;CC1883=FALSE;CC125=FALSE;CC4350=FALSE;J=TRUE;CC1883specific=FALSE;CC4350specific=FALSE;CC125specific=FALSE;Jspecific=TRUE;vegetative=TRUE;zygote=FALSE;vegetativespecific=TRUE;zygotespecific=FALSE;wtAdrian=FALSE;dcl3Adrian=FALSE;ago3Adrian=FALSE;mutantAdrian=FALSE;wtAdrianspecific=FALSE;mutantAdrianspecific=FALSE;notDCL3dependent=FALSE;DCL3dependent=FALSE;AGO3dependent=FALSE;notAGO3dependent=FALSE;phased=FALSE;phaseScore=0;countsA=55;countsT=3483;countsC=38;countsG=34;predominant_5prime_letter=T;counts20=245;counts21=3365;countsSmall=190;countsBig=248;countsNormal=3610;ratio21vs20=3.77975285049511;ratio20vs21=-3.77975285049511;ratioSmallvsNormal=-4.24792751344359;ratioBigvsNormal=-3.86358681138766;countsall=39014;countsallwt=3610;countsminus=3405;countsplus=205;ratio_strand=4.05395898339399;ratio_strand_abs=4.05395898339399;countsnormalwtnorm=1975;repetitiveness=0.452908587257618;predominant_sRNA_sizeClass=equal_21bp;ratio_strand_class=strong_bias;repetitivenessClass=med;phaseClass=none;ID=CRSL010190
chromosome_3	rtracklayer	sequence_feature	4397937	4398424	.	.	.	size=488;sizeclass=(400%2c1.5e+03];expression=1;expressionClass=specific;TE_Copia=FALSE;threeprimeUTR=FALSE;TE_Mariner=FALSE;CDS=FALSE;MSAT=FALSE;TE_Order_LINE=FALSE;TE_P=FALSE;TE_TOC1=FALSE;rRNA=FALSE;mRNA=FALSE;miRNA=FALSE;TE_TOC2=FALSE;TE_Order_LTR=FALSE;TE_Novosib=FALSE;introns=FALSE;TE_RTE=FALSE;TE_Gypsy=FALSE;fiveprimeUTR=FALSE;irs=FALSE;transposons=FALSE;TE_DIRS=FALSE;TE_Class_RET=FALSE;TE_EnSpm=FALSE;anno=FALSE;TE_TCR1=FALSE;TE_DualenRandI=FALSE;TE_REM1=FALSE;promoter=TRUE;TE_Gulliver=FALSE;exons=FALSE;TE_Class_DNA=FALSE;TE_L1=FALSE;repetativeSeq=TRUE;TE_Harbinger=FALSE;TE_Order_TIR=FALSE;TE_Order_DIRS=FALSE;trs=FALSE;genes=FALSE;TE_hAT=FALSE;TE_Order_SINE=FALSE;intergenic=TRUE;miRNAGeneID=none;miRNALocation=none;miRNAPrevDes=none;overlapType=promoter;transposonType=none;methCG=FALSE;methCHH=FALSE;methCHG=FALSE;methAll=FALSE;CC1883=FALSE;CC125=FALSE;CC4350=TRUE;J=FALSE;CC1883specific=FALSE;CC4350specific=TRUE;CC125specific=FALSE;Jspecific=FALSE;vegetative=TRUE;zygote=TRUE;vegetativespecific=FALSE;zygotespecific=FALSE;wtAdrian=FALSE;dcl3Adrian=FALSE;ago3Adrian=FALSE;mutantAdrian=FALSE;wtAdrianspecific=FALSE;mutantAdrianspecific=FALSE;notDCL3dependent=FALSE;DCL3dependent=FALSE;AGO3dependent=FALSE;notAGO3dependent=FALSE;phased=FALSE;phaseScore=0;countsA=44;countsT=208;countsC=14;countsG=19;predominant_5prime_letter=T;counts20=59;counts21=226;countsSmall=118;countsBig=39;countsNormal=285;ratio21vs20=1.93753591305335;ratio20vs21=-1.93753591305335;ratioSmallvsNormal=-1.27217505969026;ratioBigvsNormal=-2.86941589018986;countsall=14425;countsallwt=285;countsminus=202;countsplus=83;ratio_strand=1.28317205140487;ratio_strand_abs=1.28317205140487;countsnormalwtnorm=0;repetitiveness=1;predominant_sRNA_sizeClass=equal_21bp;ratio_strand_class=med_bias;repetitivenessClass=high;phaseClass=none;ID=CRSL010200
chromosome_3	rtracklayer	sequence_feature	4438139	4439187	.	.	.	size=1049;sizeclass=(400%2c1.5e+03];expression=5;expressionClass=inbetween;TE_Copia=FALSE;threeprimeUTR=TRUE;TE_Mariner=FALSE;CDS=TRUE;MSAT=FALSE;TE_Order_LINE=FALSE;TE_P=FALSE;TE_TOC1=FALSE;rRNA=FALSE;mRNA=TRUE;miRNA=FALSE;TE_TOC2=FALSE;TE_Order_LTR=FALSE;TE_Novosib=FALSE;introns=TRUE;TE_RTE=FALSE;TE_Gypsy=FALSE;fiveprimeUTR=TRUE;irs=FALSE;transposons=FALSE;TE_DIRS=FALSE;TE_Class_RET=FALSE;TE_EnSpm=FALSE;anno=TRUE;TE_TCR1=FALSE;TE_DualenRandI=FALSE;TE_REM1=FALSE;promoter=TRUE;TE_Gulliver=FALSE;exons=TRUE;TE_Class_DNA=FALSE;TE_L1=FALSE;repetativeSeq=TRUE;TE_Harbinger=FALSE;TE_Order_TIR=FALSE;TE_Order_DIRS=FALSE;trs=TRUE;genes=TRUE;TE_hAT=FALSE;TE_Order_SINE=FALSE;intergenic=FALSE;miRNAGeneID=none;miRNALocation=none;miRNAPrevDes=none;overlapType=five_prime_UTR;transposonType=none;methCG=FALSE;methCHH=FALSE;methCHG=FALSE;methAll=FALSE;CC1883=TRUE;CC125=TRUE;CC4350=TRUE;J=FALSE;CC1883specific=FALSE;CC4350specific=FALSE;CC125specific=FALSE;Jspecific=FALSE;vegetative=TRUE;zygote=TRUE;vegetativespecific=FALSE;zygotespecific=FALSE;wtAdrian=TRUE;dcl3Adrian=FALSE;ago3Adrian=FALSE;mutantAdrian=FALSE;wtAdrianspecific=TRUE;mutantAdrianspecific=FALSE;notDCL3dependent=FALSE;DCL3dependent=TRUE;AGO3dependent=TRUE;notAGO3dependent=FALSE;phased=FALSE;phaseScore=0;countsA=877;countsT=2108;countsC=69;countsG=181;predominant_5prime_letter=T;counts20=1452;counts21=1783;countsSmall=305;countsBig=398;countsNormal=3235;ratio21vs20=0.296265249629244;ratio20vs21=-0.296265249629244;ratioSmallvsNormal=-3.40688456442962;ratioBigvsNormal=-3.02292537633622;countsall=42247;countsallwt=3235;countsminus=179;countsplus=3056;ratio_strand=-4.09361305077149;ratio_strand_abs=4.09361305077149;countsnormalwtnorm=743;repetitiveness=0.77032457496136;predominant_sRNA_sizeClass=equal_21bp;ratio_strand_class=strong_bias;repetitivenessClass=med;phaseClass=none;ID=CRSL010210
chromosome_3	rtracklayer	sequence_feature	4443567	4449339	.	.	.	size=5773;sizeclass=(3e+03%2cInf];expression=10;expressionClass=common;TE_Copia=FALSE;threeprimeUTR=FALSE;TE_Mariner=FALSE;CDS=TRUE;MSAT=FALSE;TE_Order_LINE=FALSE;TE_P=FALSE;TE_TOC1=TRUE;rRNA=FALSE;mRNA=TRUE;miRNA=FALSE;TE_TOC2=FALSE;TE_Order_LTR=TRUE;TE_Novosib=FALSE;introns=TRUE;TE_RTE=FALSE;TE_Gypsy=FALSE;fiveprimeUTR=TRUE;irs=FALSE;transposons=TRUE;TE_DIRS=FALSE;TE_Class_RET=TRUE;TE_EnSpm=FALSE;anno=TRUE;TE_TCR1=FALSE;TE_DualenRandI=FALSE;TE_REM1=FALSE;promoter=TRUE;TE_Gulliver=FALSE;exons=TRUE;TE_Class_DNA=FALSE;TE_L1=FALSE;repetativeSeq=TRUE;TE_Harbinger=FALSE;TE_Order_TIR=FALSE;TE_Order_DIRS=FALSE;trs=TRUE;genes=TRUE;TE_hAT=FALSE;TE_Order_SINE=FALSE;intergenic=FALSE;miRNAGeneID=none;miRNALocation=none;miRNAPrevDes=none;overlapType=five_prime_UTR;transposonType=TOC1;methCG=FALSE;methCHH=FALSE;methCHG=FALSE;methAll=FALSE;CC1883=TRUE;CC125=FALSE;CC4350=TRUE;J=FALSE;CC1883specific=FALSE;CC4350specific=FALSE;CC125specific=FALSE;Jspecific=FALSE;vegetative=TRUE;zygote=TRUE;vegetativespecific=FALSE;zygotespecific=FALSE;wtAdrian=TRUE;dcl3Adrian=TRUE;ago3Adrian=TRUE;mutantAdrian=TRUE;wtAdrianspecific=FALSE;mutantAdrianspecific=FALSE;notDCL3dependent=FALSE;DCL3dependent=FALSE;AGO3dependent=FALSE;notAGO3dependent=FALSE;phased=FALSE;phaseScore=0;countsA=6860;countsT=18472;countsC=1958;countsG=2306;predominant_5prime_letter=T;counts20=9449;counts21=20147;countsSmall=11351;countsBig=13817;countsNormal=29596;ratio21vs20=1.09233146922943;ratio20vs21=-1.09233146922943;ratioSmallvsNormal=-1.38258280227863;ratioBigvsNormal=-1.09895779764035;countsall=1146240;countsallwt=29596;countsminus=20208;countsplus=9388;ratio_strand=1.10603679726438;ratio_strand_abs=1.10603679726438;countsnormalwtnorm=842;repetitiveness=0.971550209487769;predominant_sRNA_sizeClass=equal_21bp;ratio_strand_class=med_bias;repetitivenessClass=high;phaseClass=none;ID=CRSL010220
chromosome_3	rtracklayer	sequence_feature	4521733	4523308	.	.	.	size=1576;sizeclass=(1.5e+03%2c3e+03];expression=11;expressionClass=common;TE_Copia=FALSE;threeprimeUTR=TRUE;TE_Mariner=FALSE;CDS=TRUE;MSAT=FALSE;TE_Order_LINE=FALSE;TE_P=FALSE;TE_TOC1=FALSE;rRNA=FALSE;mRNA=TRUE;miRNA=FALSE;TE_TOC2=FALSE;TE_Order_LTR=FALSE;TE_Novosib=FALSE;introns=TRUE;TE_RTE=FALSE;TE_Gypsy=FALSE;fiveprimeUTR=TRUE;irs=FALSE;transposons=FALSE;TE_DIRS=FALSE;TE_Class_RET=FALSE;TE_EnSpm=FALSE;anno=TRUE;TE_TCR1=FALSE;TE_DualenRandI=FALSE;TE_REM1=FALSE;promoter=TRUE;TE_Gulliver=FALSE;exons=TRUE;TE_Class_DNA=FALSE;TE_L1=FALSE;repetativeSeq=TRUE;TE_Harbinger=FALSE;TE_Order_TIR=FALSE;TE_Order_DIRS=FALSE;trs=TRUE;genes=TRUE;TE_hAT=FALSE;TE_Order_SINE=FALSE;intergenic=FALSE;miRNAGeneID=none;miRNALocation=none;miRNAPrevDes=none;overlapType=five_prime_UTR;transposonType=none;methCG=FALSE;methCHH=FALSE;methCHG=FALSE;methAll=FALSE;CC1883=TRUE;CC125=TRUE;CC4350=TRUE;J=FALSE;CC1883specific=FALSE;CC4350specific=FALSE;CC125specific=FALSE;Jspecific=FALSE;vegetative=TRUE;zygote=TRUE;vegetativespecific=FALSE;zygotespecific=FALSE;wtAdrian=TRUE;dcl3Adrian=TRUE;ago3Adrian=TRUE;mutantAdrian=TRUE;wtAdrianspecific=FALSE;mutantAdrianspecific=FALSE;notDCL3dependent=FALSE;DCL3dependent=FALSE;AGO3dependent=FALSE;notAGO3dependent=FALSE;phased=FALSE;phaseScore=0;countsA=4912;countsT=12469;countsC=1720;countsG=1762;predominant_5prime_letter=T;counts20=5247;counts21=15616;countsSmall=3258;countsBig=3853;countsNormal=20863;ratio21vs20=1.57346026292008;ratio20vs21=-1.57346026292008;ratioSmallvsNormal=-2.67888811647167;ratioBigvsNormal=-2.43689253433764;countsall=435078;countsallwt=20863;countsminus=8639;countsplus=12224;ratio_strand=-0.500780219241472;ratio_strand_abs=0.500780219241472;countsnormalwtnorm=20766;repetitiveness=0.00464937928389975;predominant_sRNA_sizeClass=equal_21bp;ratio_strand_class=no_bias;repetitivenessClass=low;phaseClass=none;ID=CRSL010230
chromosome_3	rtracklayer	sequence_feature	4530295	4530425	.	.	.	size=131;sizeclass=(100%2c400];expression=11;expressionClass=common;TE_Copia=FALSE;threeprimeUTR=FALSE;TE_Mariner=FALSE;CDS=FALSE;MSAT=FALSE;TE_Order_LINE=FALSE;TE_P=FALSE;TE_TOC1=FALSE;rRNA=FALSE;mRNA=TRUE;miRNA=FALSE;TE_TOC2=FALSE;TE_Order_LTR=FALSE;TE_Novosib=FALSE;introns=TRUE;TE_RTE=FALSE;TE_Gypsy=FALSE;fiveprimeUTR=FALSE;irs=FALSE;transposons=FALSE;TE_DIRS=FALSE;TE_Class_RET=FALSE;TE_EnSpm=FALSE;anno=TRUE;TE_TCR1=FALSE;TE_DualenRandI=FALSE;TE_REM1=FALSE;promoter=FALSE;TE_Gulliver=FALSE;exons=FALSE;TE_Class_DNA=FALSE;TE_L1=FALSE;repetativeSeq=FALSE;TE_Harbinger=FALSE;TE_Order_TIR=FALSE;TE_Order_DIRS=FALSE;trs=FALSE;genes=TRUE;TE_hAT=FALSE;TE_Order_SINE=FALSE;intergenic=FALSE;miRNAGeneID=none;miRNALocation=none;miRNAPrevDes=none;overlapType=intron;transposonType=none;methCG=FALSE;methCHH=FALSE;methCHG=FALSE;methAll=FALSE;CC1883=TRUE;CC125=FALSE;CC4350=TRUE;J=TRUE;CC1883specific=FALSE;CC4350specific=FALSE;CC125specific=FALSE;Jspecific=FALSE;vegetative=TRUE;zygote=FALSE;vegetativespecific=TRUE;zygotespecific=FALSE;wtAdrian=TRUE;dcl3Adrian=TRUE;ago3Adrian=TRUE;mutantAdrian=TRUE;wtAdrianspecific=FALSE;mutantAdrianspecific=FALSE;notDCL3dependent=FALSE;DCL3dependent=FALSE;AGO3dependent=FALSE;notAGO3dependent=FALSE;phased=FALSE;phaseScore=0;countsA=203;countsT=0;countsC=0;countsG=6;predominant_5prime_letter=A;counts20=68;counts21=141;countsSmall=213;countsBig=719;countsNormal=209;ratio21vs20=1.05208851114845;ratio20vs21=-1.05208851114845;ratioSmallvsNormal=0.0273504881449556;ratioBigvsNormal=1.78248882835842;countsall=770;countsallwt=209;countsminus=0;countsplus=209;ratio_strand=-Inf;ratio_strand_abs=Inf;countsnormalwtnorm=70;repetitiveness=0.665071770334928;predominant_sRNA_sizeClass=larger_21bp;ratio_strand_class=strong_bias;repetitivenessClass=med;phaseClass=none;ID=CRSL010240
chromosome_3	rtracklayer	sequence_feature	4530528	4530679	.	.	.	size=152;sizeclass=(100%2c400];expression=11;expressionClass=common;TE_Copia=FALSE;threeprimeUTR=FALSE;TE_Mariner=FALSE;CDS=FALSE;MSAT=FALSE;TE_Order_LINE=FALSE;TE_P=FALSE;TE_TOC1=FALSE;rRNA=FALSE;mRNA=TRUE;miRNA=FALSE;TE_TOC2=FALSE;TE_Order_LTR=FALSE;TE_Novosib=FALSE;introns=TRUE;TE_RTE=FALSE;TE_Gypsy=FALSE;fiveprimeUTR=FALSE;irs=FALSE;transposons=FALSE;TE_DIRS=FALSE;TE_Class_RET=FALSE;TE_EnSpm=FALSE;anno=TRUE;TE_TCR1=FALSE;TE_DualenRandI=FALSE;TE_REM1=FALSE;promoter=FALSE;TE_Gulliver=FALSE;exons=FALSE;TE_Class_DNA=FALSE;TE_L1=FALSE;repetativeSeq=FALSE;TE_Harbinger=FALSE;TE_Order_TIR=FALSE;TE_Order_DIRS=FALSE;trs=FALSE;genes=TRUE;TE_hAT=FALSE;TE_Order_SINE=FALSE;intergenic=FALSE;miRNAGeneID=none;miRNALocation=none;miRNAPrevDes=none;overlapType=intron;transposonType=none;methCG=FALSE;methCHH=FALSE;methCHG=FALSE;methAll=FALSE;CC1883=TRUE;CC125=FALSE;CC4350=TRUE;J=TRUE;CC1883specific=FALSE;CC4350specific=FALSE;CC125specific=FALSE;Jspecific=FALSE;vegetative=TRUE;zygote=FALSE;vegetativespecific=TRUE;zygotespecific=FALSE;wtAdrian=TRUE;dcl3Adrian=TRUE;ago3Adrian=TRUE;mutantAdrian=TRUE;wtAdrianspecific=FALSE;mutantAdrianspecific=FALSE;notDCL3dependent=FALSE;DCL3dependent=FALSE;AGO3dependent=FALSE;notAGO3dependent=FALSE;phased=FALSE;phaseScore=0;countsA=202;countsT=0;countsC=0;countsG=2;predominant_5prime_letter=A;counts20=66;counts21=138;countsSmall=180;countsBig=685;countsNormal=204;ratio21vs20=1.06413033741972;ratio20vs21=-1.06413033741972;ratioSmallvsNormal=-0.180572245641821;ratioBigvsNormal=1.74753483587639;countsall=766;countsallwt=204;countsminus=0;countsplus=204;ratio_strand=-Inf;ratio_strand_abs=Inf;countsnormalwtnorm=66;repetitiveness=0.676470588235294;predominant_sRNA_sizeClass=larger_21bp;ratio_strand_class=strong_bias;repetitivenessClass=med;phaseClass=none;ID=CRSL010250
chromosome_3	rtracklayer	sequence_feature	4631465	4631842	.	.	.	size=378;sizeclass=(100%2c400];expression=6;expressionClass=common;TE_Copia=FALSE;threeprimeUTR=TRUE;TE_Mariner=FALSE;CDS=FALSE;MSAT=FALSE;TE_Order_LINE=FALSE;TE_P=FALSE;TE_TOC1=FALSE;rRNA=FALSE;mRNA=TRUE;miRNA=FALSE;TE_TOC2=FALSE;TE_Order_LTR=FALSE;TE_Novosib=FALSE;introns=FALSE;TE_RTE=FALSE;TE_Gypsy=FALSE;fiveprimeUTR=FALSE;irs=FALSE;transposons=FALSE;TE_DIRS=FALSE;TE_Class_RET=FALSE;TE_EnSpm=FALSE;anno=TRUE;TE_TCR1=FALSE;TE_DualenRandI=FALSE;TE_REM1=FALSE;promoter=FALSE;TE_Gulliver=FALSE;exons=TRUE;TE_Class_DNA=FALSE;TE_L1=FALSE;repetativeSeq=TRUE;TE_Harbinger=FALSE;TE_Order_TIR=FALSE;TE_Order_DIRS=FALSE;trs=FALSE;genes=TRUE;TE_hAT=FALSE;TE_Order_SINE=FALSE;intergenic=FALSE;miRNAGeneID=none;miRNALocation=none;miRNAPrevDes=none;overlapType=three_prime_UTR;transposonType=none;methCG=FALSE;methCHH=FALSE;methCHG=FALSE;methAll=FALSE;CC1883=TRUE;CC125=FALSE;CC4350=TRUE;J=FALSE;CC1883specific=FALSE;CC4350specific=FALSE;CC125specific=FALSE;Jspecific=FALSE;vegetative=TRUE;zygote=TRUE;vegetativespecific=FALSE;zygotespecific=FALSE;wtAdrian=FALSE;dcl3Adrian=TRUE;ago3Adrian=FALSE;mutantAdrian=TRUE;wtAdrianspecific=FALSE;mutantAdrianspecific=TRUE;notDCL3dependent=TRUE;DCL3dependent=FALSE;AGO3dependent=FALSE;notAGO3dependent=FALSE;phased=FALSE;phaseScore=0;countsA=30;countsT=26;countsC=21;countsG=20;predominant_5prime_letter=G;counts20=55;counts21=42;countsSmall=251;countsBig=435;countsNormal=97;ratio21vs20=-0.389042290745899;ratio20vs21=0.389042290745899;ratioSmallvsNormal=1.37163071176364;ratioBigvsNormal=2.16495874854896;countsall=20909;countsallwt=97;countsminus=8;countsplus=89;ratio_strand=-3.4757334309664;ratio_strand_abs=3.4757334309664;countsnormalwtnorm=2;repetitiveness=0.979381443298969;predominant_sRNA_sizeClass=larger_21bp;ratio_strand_class=strong_bias;repetitivenessClass=high;phaseClass=none;ID=CRSL010260
chromosome_3	rtracklayer	sequence_feature	4764533	4765062	.	.	.	size=530;sizeclass=(400%2c1.5e+03];expression=0;expressionClass=specific;TE_Copia=FALSE;threeprimeUTR=FALSE;TE_Mariner=FALSE;CDS=TRUE;MSAT=FALSE;TE_Order_LINE=FALSE;TE_P=FALSE;TE_TOC1=FALSE;rRNA=FALSE;mRNA=TRUE;miRNA=FALSE;TE_TOC2=FALSE;TE_Order_LTR=FALSE;TE_Novosib=FALSE;introns=TRUE;TE_RTE=FALSE;TE_Gypsy=FALSE;fiveprimeUTR=TRUE;irs=FALSE;transposons=FALSE;TE_DIRS=FALSE;TE_Class_RET=FALSE;TE_EnSpm=FALSE;anno=TRUE;TE_TCR1=FALSE;TE_DualenRandI=FALSE;TE_REM1=FALSE;promoter=FALSE;TE_Gulliver=FALSE;exons=TRUE;TE_Class_DNA=FALSE;TE_L1=FALSE;repetativeSeq=FALSE;TE_Harbinger=FALSE;TE_Order_TIR=FALSE;TE_Order_DIRS=FALSE;trs=FALSE;genes=TRUE;TE_hAT=FALSE;TE_Order_SINE=FALSE;intergenic=FALSE;miRNAGeneID=none;miRNALocation=none;miRNAPrevDes=none;overlapType=five_prime_UTR;transposonType=none;methCG=FALSE;methCHH=FALSE;methCHG=FALSE;methAll=FALSE;CC1883=FALSE;CC125=FALSE;CC4350=TRUE;J=FALSE;CC1883specific=FALSE;CC4350specific=TRUE;CC125specific=FALSE;Jspecific=FALSE;vegetative=TRUE;zygote=FALSE;vegetativespecific=TRUE;zygotespecific=FALSE;wtAdrian=FALSE;dcl3Adrian=FALSE;ago3Adrian=FALSE;mutantAdrian=FALSE;wtAdrianspecific=FALSE;mutantAdrianspecific=FALSE;notDCL3dependent=FALSE;DCL3dependent=FALSE;AGO3dependent=FALSE;notAGO3dependent=FALSE;phased=FALSE;phaseScore=0;countsA=1;countsT=1;countsC=3;countsG=1;counts20=3;counts21=3;countsSmall=24;countsBig=30;countsNormal=6;ratio21vs20=0;ratio20vs21=0;ratioSmallvsNormal=2;ratioBigvsNormal=2.32192809488736;countsall=23170;countsallwt=6;countsminus=0;countsplus=6;ratio_strand=-Inf;ratio_strand_abs=Inf;countsnormalwtnorm=6;repetitiveness=0;predominant_sRNA_sizeClass=larger_21bp;repetitivenessClass=med;phaseClass=none;ID=CRSL010270
chromosome_3	rtracklayer	sequence_feature	4765132	4765338	.	.	.	size=207;sizeclass=(100%2c400];expression=0;expressionClass=specific;TE_Copia=FALSE;threeprimeUTR=FALSE;TE_Mariner=FALSE;CDS=TRUE;MSAT=FALSE;TE_Order_LINE=FALSE;TE_P=FALSE;TE_TOC1=FALSE;rRNA=FALSE;mRNA=TRUE;miRNA=FALSE;TE_TOC2=FALSE;TE_Order_LTR=FALSE;TE_Novosib=FALSE;introns=TRUE;TE_RTE=FALSE;TE_Gypsy=FALSE;fiveprimeUTR=FALSE;irs=FALSE;transposons=FALSE;TE_DIRS=FALSE;TE_Class_RET=FALSE;TE_EnSpm=FALSE;anno=TRUE;TE_TCR1=FALSE;TE_DualenRandI=FALSE;TE_REM1=FALSE;promoter=FALSE;TE_Gulliver=FALSE;exons=TRUE;TE_Class_DNA=FALSE;TE_L1=FALSE;repetativeSeq=FALSE;TE_Harbinger=FALSE;TE_Order_TIR=FALSE;TE_Order_DIRS=FALSE;trs=FALSE;genes=TRUE;TE_hAT=FALSE;TE_Order_SINE=FALSE;intergenic=FALSE;miRNAGeneID=none;miRNALocation=none;miRNAPrevDes=none;overlapType=exon;transposonType=none;methCG=FALSE;methCHH=FALSE;methCHG=FALSE;methAll=FALSE;CC1883=FALSE;CC125=FALSE;CC4350=TRUE;J=FALSE;CC1883specific=FALSE;CC4350specific=TRUE;CC125specific=FALSE;Jspecific=FALSE;vegetative=TRUE;zygote=FALSE;vegetativespecific=TRUE;zygotespecific=FALSE;wtAdrian=FALSE;dcl3Adrian=FALSE;ago3Adrian=FALSE;mutantAdrian=FALSE;wtAdrianspecific=FALSE;mutantAdrianspecific=FALSE;notDCL3dependent=FALSE;DCL3dependent=FALSE;AGO3dependent=FALSE;notAGO3dependent=FALSE;phased=FALSE;phaseScore=0;countsA=1;countsT=1;countsC=0;countsG=2;counts20=2;counts21=2;countsSmall=3;countsBig=1;countsNormal=4;ratio21vs20=NaN;ratio20vs21=NaN;ratioSmallvsNormal=-0.415037499278844;ratioBigvsNormal=NaN;countsall=35646;countsallwt=4;countsminus=0;countsplus=4;ratio_strand=NaN;ratio_strand_abs=NaN;countsnormalwtnorm=4;repetitiveness=0;predominant_sRNA_sizeClass=smaller_20bp;repetitivenessClass=med;phaseClass=none;ID=CRSL010280
chromosome_3	rtracklayer	sequence_feature	4765339	4765566	.	.	.	size=228;sizeclass=(100%2c400];expression=0;expressionClass=specific;TE_Copia=FALSE;threeprimeUTR=FALSE;TE_Mariner=FALSE;CDS=TRUE;MSAT=FALSE;TE_Order_LINE=FALSE;TE_P=FALSE;TE_TOC1=FALSE;rRNA=FALSE;mRNA=TRUE;miRNA=FALSE;TE_TOC2=FALSE;TE_Order_LTR=FALSE;TE_Novosib=FALSE;introns=TRUE;TE_RTE=FALSE;TE_Gypsy=FALSE;fiveprimeUTR=FALSE;irs=FALSE;transposons=FALSE;TE_DIRS=FALSE;TE_Class_RET=FALSE;TE_EnSpm=FALSE;anno=TRUE;TE_TCR1=FALSE;TE_DualenRandI=FALSE;TE_REM1=FALSE;promoter=FALSE;TE_Gulliver=FALSE;exons=TRUE;TE_Class_DNA=FALSE;TE_L1=FALSE;repetativeSeq=FALSE;TE_Harbinger=FALSE;TE_Order_TIR=FALSE;TE_Order_DIRS=FALSE;trs=FALSE;genes=TRUE;TE_hAT=FALSE;TE_Order_SINE=FALSE;intergenic=FALSE;miRNAGeneID=none;miRNALocation=none;miRNAPrevDes=none;overlapType=exon;transposonType=none;methCG=FALSE;methCHH=FALSE;methCHG=FALSE;methAll=FALSE;CC1883=FALSE;CC125=FALSE;CC4350=TRUE;J=FALSE;CC1883specific=FALSE;CC4350specific=TRUE;CC125specific=FALSE;Jspecific=FALSE;vegetative=TRUE;zygote=FALSE;vegetativespecific=TRUE;zygotespecific=FALSE;wtAdrian=FALSE;dcl3Adrian=FALSE;ago3Adrian=FALSE;mutantAdrian=FALSE;wtAdrianspecific=FALSE;mutantAdrianspecific=FALSE;notDCL3dependent=FALSE;DCL3dependent=FALSE;AGO3dependent=FALSE;notAGO3dependent=FALSE;phased=FALSE;phaseScore=0;countsA=0;countsT=0;countsC=0;countsG=0;counts20=0;counts21=0;countsSmall=4;countsBig=0;countsNormal=0;ratio21vs20=NaN;ratio20vs21=NaN;ratioSmallvsNormal=NaN;ratioBigvsNormal=NaN;countsall=30508;countsallwt=0;countsminus=0;countsplus=0;ratio_strand=NaN;ratio_strand_abs=NaN;countsnormalwtnorm=0;repetitiveness=NaN;predominant_sRNA_sizeClass=smaller_20bp;phaseClass=none;ID=CRSL010290
chromosome_3	rtracklayer	sequence_feature	4765567	4767309	.	.	.	size=1743;sizeclass=(1.5e+03%2c3e+03];expression=0;expressionClass=specific;TE_Copia=FALSE;threeprimeUTR=TRUE;TE_Mariner=FALSE;CDS=TRUE;MSAT=FALSE;TE_Order_LINE=FALSE;TE_P=FALSE;TE_TOC1=FALSE;rRNA=FALSE;mRNA=TRUE;miRNA=FALSE;TE_TOC2=FALSE;TE_Order_LTR=FALSE;TE_Novosib=FALSE;introns=TRUE;TE_RTE=FALSE;TE_Gypsy=FALSE;fiveprimeUTR=FALSE;irs=FALSE;transposons=FALSE;TE_DIRS=FALSE;TE_Class_RET=FALSE;TE_EnSpm=FALSE;anno=TRUE;TE_TCR1=FALSE;TE_DualenRandI=FALSE;TE_REM1=FALSE;promoter=FALSE;TE_Gulliver=FALSE;exons=TRUE;TE_Class_DNA=FALSE;TE_L1=FALSE;repetativeSeq=FALSE;TE_Harbinger=FALSE;TE_Order_TIR=FALSE;TE_Order_DIRS=FALSE;trs=FALSE;genes=TRUE;TE_hAT=FALSE;TE_Order_SINE=FALSE;intergenic=FALSE;miRNAGeneID=none;miRNALocation=none;miRNAPrevDes=none;overlapType=three_prime_UTR;transposonType=none;methCG=FALSE;methCHH=FALSE;methCHG=FALSE;methAll=FALSE;CC1883=FALSE;CC125=FALSE;CC4350=TRUE;J=FALSE;CC1883specific=FALSE;CC4350specific=TRUE;CC125specific=FALSE;Jspecific=FALSE;vegetative=TRUE;zygote=FALSE;vegetativespecific=TRUE;zygotespecific=FALSE;wtAdrian=FALSE;dcl3Adrian=FALSE;ago3Adrian=FALSE;mutantAdrian=FALSE;wtAdrianspecific=FALSE;mutantAdrianspecific=FALSE;notDCL3dependent=FALSE;DCL3dependent=FALSE;AGO3dependent=FALSE;notAGO3dependent=FALSE;phased=FALSE;phaseScore=0;countsA=17;countsT=15;countsC=10;countsG=6;counts20=17;counts21=31;countsSmall=173;countsBig=76;countsNormal=48;ratio21vs20=0.866733469136536;ratio20vs21=-0.866733469136536;ratioSmallvsNormal=1.84966572691557;ratioBigvsNormal=0.662965012722429;countsall=61506;countsallwt=48;countsminus=0;countsplus=48;ratio_strand=-Inf;ratio_strand_abs=Inf;countsnormalwtnorm=48;repetitiveness=0;predominant_sRNA_sizeClass=smaller_20bp;ratio_strand_class=strong_bias;repetitivenessClass=low;phaseClass=none;ID=CRSL010300
chromosome_3	rtracklayer	sequence_feature	4820011	4820209	.	.	.	size=199;sizeclass=(100%2c400];expression=2;expressionClass=inbetween;TE_Copia=FALSE;threeprimeUTR=TRUE;TE_Mariner=FALSE;CDS=FALSE;MSAT=FALSE;TE_Order_LINE=FALSE;TE_P=FALSE;TE_TOC1=FALSE;rRNA=FALSE;mRNA=TRUE;miRNA=FALSE;TE_TOC2=FALSE;TE_Order_LTR=FALSE;TE_Novosib=FALSE;introns=FALSE;TE_RTE=FALSE;TE_Gypsy=FALSE;fiveprimeUTR=FALSE;irs=FALSE;transposons=FALSE;TE_DIRS=FALSE;TE_Class_RET=FALSE;TE_EnSpm=FALSE;anno=TRUE;TE_TCR1=FALSE;TE_DualenRandI=FALSE;TE_REM1=FALSE;promoter=FALSE;TE_Gulliver=FALSE;exons=TRUE;TE_Class_DNA=FALSE;TE_L1=FALSE;repetativeSeq=TRUE;TE_Harbinger=FALSE;TE_Order_TIR=FALSE;TE_Order_DIRS=FALSE;trs=FALSE;genes=TRUE;TE_hAT=FALSE;TE_Order_SINE=FALSE;intergenic=FALSE;miRNAGeneID=none;miRNALocation=none;miRNAPrevDes=none;overlapType=three_prime_UTR;transposonType=none;methCG=FALSE;methCHH=FALSE;methCHG=FALSE;methAll=FALSE;CC1883=FALSE;CC125=FALSE;CC4350=TRUE;J=FALSE;CC1883specific=FALSE;CC4350specific=TRUE;CC125specific=FALSE;Jspecific=FALSE;vegetative=TRUE;zygote=FALSE;vegetativespecific=TRUE;zygotespecific=FALSE;wtAdrian=FALSE;dcl3Adrian=FALSE;ago3Adrian=FALSE;mutantAdrian=FALSE;wtAdrianspecific=FALSE;mutantAdrianspecific=FALSE;notDCL3dependent=FALSE;DCL3dependent=FALSE;AGO3dependent=FALSE;notAGO3dependent=FALSE;phased=FALSE;phaseScore=0;countsA=12;countsT=30;countsC=12;countsG=2;counts20=26;counts21=30;countsSmall=44;countsBig=112;countsNormal=56;ratio21vs20=0.206450877467426;ratio20vs21=-0.206450877467426;ratioSmallvsNormal=-0.347923303420307;ratioBigvsNormal=1;countsall=2217;countsallwt=56;countsminus=13;countsplus=43;ratio_strand=-1.72582503656101;ratio_strand_abs=1.72582503656101;countsnormalwtnorm=1;repetitiveness=0.982142857142857;predominant_sRNA_sizeClass=larger_21bp;ratio_strand_class=med_bias;repetitivenessClass=high;phaseClass=none;ID=CRSL010310
chromosome_3	rtracklayer	sequence_feature	4919444	4921387	.	.	.	size=1944;sizeclass=(1.5e+03%2c3e+03];expression=0;expressionClass=specific;TE_Copia=FALSE;threeprimeUTR=TRUE;TE_Mariner=FALSE;CDS=TRUE;MSAT=FALSE;TE_Order_LINE=FALSE;TE_P=FALSE;TE_TOC1=FALSE;rRNA=FALSE;mRNA=TRUE;miRNA=FALSE;TE_TOC2=FALSE;TE_Order_LTR=FALSE;TE_Novosib=FALSE;introns=TRUE;TE_RTE=FALSE;TE_Gypsy=FALSE;fiveprimeUTR=FALSE;irs=FALSE;transposons=FALSE;TE_DIRS=FALSE;TE_Class_RET=FALSE;TE_EnSpm=FALSE;anno=TRUE;TE_TCR1=FALSE;TE_DualenRandI=FALSE;TE_REM1=FALSE;promoter=FALSE;TE_Gulliver=FALSE;exons=TRUE;TE_Class_DNA=FALSE;TE_L1=FALSE;repetativeSeq=FALSE;TE_Harbinger=FALSE;TE_Order_TIR=FALSE;TE_Order_DIRS=FALSE;trs=FALSE;genes=TRUE;TE_hAT=FALSE;TE_Order_SINE=FALSE;intergenic=FALSE;miRNAGeneID=none;miRNALocation=none;miRNAPrevDes=none;overlapType=three_prime_UTR;transposonType=none;methCG=FALSE;methCHH=FALSE;methCHG=FALSE;methAll=FALSE;CC1883=FALSE;CC125=FALSE;CC4350=TRUE;J=FALSE;CC1883specific=FALSE;CC4350specific=TRUE;CC125specific=FALSE;Jspecific=FALSE;vegetative=TRUE;zygote=FALSE;vegetativespecific=TRUE;zygotespecific=FALSE;wtAdrian=FALSE;dcl3Adrian=FALSE;ago3Adrian=FALSE;mutantAdrian=FALSE;wtAdrianspecific=FALSE;mutantAdrianspecific=FALSE;notDCL3dependent=FALSE;DCL3dependent=FALSE;AGO3dependent=FALSE;notAGO3dependent=FALSE;phased=FALSE;phaseScore=0;countsA=12;countsT=6;countsC=2;countsG=6;counts20=8;counts21=18;countsSmall=122;countsBig=105;countsNormal=26;ratio21vs20=1.16992500144231;ratio20vs21=-1.16992500144231;ratioSmallvsNormal=2.23029761942179;ratioBigvsNormal=2.01380579952503;countsall=80116;countsallwt=26;countsminus=6;countsplus=20;ratio_strand=-1.73696559416621;ratio_strand_abs=1.73696559416621;countsnormalwtnorm=26;repetitiveness=0;predominant_sRNA_sizeClass=smaller_20bp;repetitivenessClass=med;phaseClass=none;ID=CRSL010320
chromosome_3	rtracklayer	sequence_feature	4927801	4928006	.	.	.	size=206;sizeclass=(100%2c400];expression=15;expressionClass=common;TE_Copia=FALSE;threeprimeUTR=FALSE;TE_Mariner=FALSE;CDS=FALSE;MSAT=FALSE;TE_Order_LINE=FALSE;TE_P=FALSE;TE_TOC1=FALSE;rRNA=FALSE;mRNA=TRUE;miRNA=FALSE;TE_TOC2=FALSE;TE_Order_LTR=FALSE;TE_Novosib=FALSE;introns=TRUE;TE_RTE=FALSE;TE_Gypsy=FALSE;fiveprimeUTR=FALSE;irs=FALSE;transposons=FALSE;TE_DIRS=FALSE;TE_Class_RET=FALSE;TE_EnSpm=FALSE;anno=TRUE;TE_TCR1=FALSE;TE_DualenRandI=FALSE;TE_REM1=FALSE;promoter=FALSE;TE_Gulliver=FALSE;exons=FALSE;TE_Class_DNA=FALSE;TE_L1=FALSE;repetativeSeq=FALSE;TE_Harbinger=FALSE;TE_Order_TIR=FALSE;TE_Order_DIRS=FALSE;trs=FALSE;genes=TRUE;TE_hAT=FALSE;TE_Order_SINE=FALSE;intergenic=FALSE;miRNAGeneID=none;miRNALocation=none;miRNAPrevDes=none;overlapType=intron;transposonType=none;methCG=FALSE;methCHH=FALSE;methCHG=FALSE;methAll=FALSE;CC1883=TRUE;CC125=TRUE;CC4350=TRUE;J=TRUE;CC1883specific=FALSE;CC4350specific=FALSE;CC125specific=FALSE;Jspecific=FALSE;vegetative=TRUE;zygote=TRUE;vegetativespecific=FALSE;zygotespecific=FALSE;wtAdrian=TRUE;dcl3Adrian=TRUE;ago3Adrian=FALSE;mutantAdrian=TRUE;wtAdrianspecific=FALSE;mutantAdrianspecific=FALSE;notDCL3dependent=FALSE;DCL3dependent=FALSE;AGO3dependent=TRUE;notAGO3dependent=FALSE;phased=FALSE;phaseScore=0;countsA=8;countsT=2;countsC=751;countsG=121;predominant_5prime_letter=C;counts20=669;counts21=213;countsSmall=450;countsBig=681;countsNormal=882;ratio21vs20=-1.65115278041562;ratio20vs21=1.65115278041562;ratioSmallvsNormal=-0.970853654340484;ratioBigvsNormal=-0.37312385754545;countsall=24363;countsallwt=882;countsminus=0;countsplus=882;ratio_strand=-Inf;ratio_strand_abs=Inf;countsnormalwtnorm=244;repetitiveness=0.723356009070295;predominant_sRNA_sizeClass=larger_21bp;ratio_strand_class=strong_bias;repetitivenessClass=med;phaseClass=none;ID=CRSL010330
chromosome_3	rtracklayer	sequence_feature	4928184	4928423	.	.	.	size=240;sizeclass=(100%2c400];expression=15;expressionClass=common;TE_Copia=FALSE;threeprimeUTR=FALSE;TE_Mariner=FALSE;CDS=FALSE;MSAT=FALSE;TE_Order_LINE=FALSE;TE_P=FALSE;TE_TOC1=FALSE;rRNA=FALSE;mRNA=TRUE;miRNA=FALSE;TE_TOC2=FALSE;TE_Order_LTR=FALSE;TE_Novosib=FALSE;introns=TRUE;TE_RTE=FALSE;TE_Gypsy=FALSE;fiveprimeUTR=FALSE;irs=FALSE;transposons=FALSE;TE_DIRS=FALSE;TE_Class_RET=FALSE;TE_EnSpm=FALSE;anno=TRUE;TE_TCR1=FALSE;TE_DualenRandI=FALSE;TE_REM1=FALSE;promoter=FALSE;TE_Gulliver=FALSE;exons=FALSE;TE_Class_DNA=FALSE;TE_L1=FALSE;repetativeSeq=FALSE;TE_Harbinger=FALSE;TE_Order_TIR=FALSE;TE_Order_DIRS=FALSE;trs=FALSE;genes=TRUE;TE_hAT=FALSE;TE_Order_SINE=FALSE;intergenic=FALSE;miRNAGeneID=none;miRNALocation=none;miRNAPrevDes=none;overlapType=intron;transposonType=none;methCG=FALSE;methCHH=FALSE;methCHG=FALSE;methAll=FALSE;CC1883=TRUE;CC125=TRUE;CC4350=TRUE;J=TRUE;CC1883specific=FALSE;CC4350specific=FALSE;CC125specific=FALSE;Jspecific=FALSE;vegetative=TRUE;zygote=TRUE;vegetativespecific=FALSE;zygotespecific=FALSE;wtAdrian=TRUE;dcl3Adrian=TRUE;ago3Adrian=TRUE;mutantAdrian=TRUE;wtAdrianspecific=FALSE;mutantAdrianspecific=FALSE;notDCL3dependent=FALSE;DCL3dependent=FALSE;AGO3dependent=FALSE;notAGO3dependent=FALSE;phased=FALSE;phaseScore=0;countsA=15;countsT=38;countsC=1032;countsG=1241;predominant_5prime_letter=CG;counts20=1713;counts21=613;countsSmall=3676;countsBig=4154;countsNormal=2326;ratio21vs20=-1.48256617239322;ratio20vs21=1.48256617239322;ratioSmallvsNormal=0.660285669815816;ratioBigvsNormal=0.836650119371429;countsall=29785;countsallwt=2326;countsminus=0;countsplus=2326;ratio_strand=-Inf;ratio_strand_abs=Inf;countsnormalwtnorm=581;repetitiveness=0.750214961306965;predominant_sRNA_sizeClass=larger_21bp;ratio_strand_class=strong_bias;repetitivenessClass=med;phaseClass=none;ID=CRSL010340
chromosome_3	rtracklayer	sequence_feature	4928645	4928819	.	.	.	size=175;sizeclass=(100%2c400];expression=15;expressionClass=common;TE_Copia=FALSE;threeprimeUTR=FALSE;TE_Mariner=FALSE;CDS=FALSE;MSAT=FALSE;TE_Order_LINE=FALSE;TE_P=FALSE;TE_TOC1=FALSE;rRNA=FALSE;mRNA=TRUE;miRNA=FALSE;TE_TOC2=FALSE;TE_Order_LTR=FALSE;TE_Novosib=FALSE;introns=TRUE;TE_RTE=FALSE;TE_Gypsy=FALSE;fiveprimeUTR=FALSE;irs=FALSE;transposons=FALSE;TE_DIRS=FALSE;TE_Class_RET=FALSE;TE_EnSpm=FALSE;anno=TRUE;TE_TCR1=FALSE;TE_DualenRandI=FALSE;TE_REM1=FALSE;promoter=FALSE;TE_Gulliver=FALSE;exons=FALSE;TE_Class_DNA=FALSE;TE_L1=FALSE;repetativeSeq=FALSE;TE_Harbinger=FALSE;TE_Order_TIR=FALSE;TE_Order_DIRS=FALSE;trs=FALSE;genes=TRUE;TE_hAT=FALSE;TE_Order_SINE=FALSE;intergenic=FALSE;miRNAGeneID=none;miRNALocation=none;miRNAPrevDes=none;overlapType=intron;transposonType=none;methCG=FALSE;methCHH=FALSE;methCHG=FALSE;methAll=FALSE;CC1883=TRUE;CC125=TRUE;CC4350=TRUE;J=TRUE;CC1883specific=FALSE;CC4350specific=FALSE;CC125specific=FALSE;Jspecific=FALSE;vegetative=TRUE;zygote=TRUE;vegetativespecific=FALSE;zygotespecific=FALSE;wtAdrian=TRUE;dcl3Adrian=TRUE;ago3Adrian=TRUE;mutantAdrian=TRUE;wtAdrianspecific=FALSE;mutantAdrianspecific=FALSE;notDCL3dependent=FALSE;DCL3dependent=FALSE;AGO3dependent=FALSE;notAGO3dependent=FALSE;phased=FALSE;phaseScore=0;countsA=15;countsT=38;countsC=1032;countsG=1241;predominant_5prime_letter=CG;counts20=1713;counts21=613;countsSmall=3679;countsBig=4150;countsNormal=2326;ratio21vs20=-1.48256617239322;ratio20vs21=1.48256617239322;ratioSmallvsNormal=0.661462579499756;ratioBigvsNormal=0.835260239648431;countsall=29794;countsallwt=2326;countsminus=0;countsplus=2326;ratio_strand=-Inf;ratio_strand_abs=Inf;countsnormalwtnorm=581;repetitiveness=0.750214961306965;predominant_sRNA_sizeClass=larger_21bp;ratio_strand_class=strong_bias;repetitivenessClass=med;phaseClass=none;ID=CRSL010350
chromosome_3	rtracklayer	sequence_feature	4929048	4929287	.	.	.	size=240;sizeclass=(100%2c400];expression=15;expressionClass=common;TE_Copia=FALSE;threeprimeUTR=FALSE;TE_Mariner=FALSE;CDS=FALSE;MSAT=FALSE;TE_Order_LINE=FALSE;TE_P=FALSE;TE_TOC1=FALSE;rRNA=FALSE;mRNA=TRUE;miRNA=FALSE;TE_TOC2=FALSE;TE_Order_LTR=FALSE;TE_Novosib=FALSE;introns=TRUE;TE_RTE=FALSE;TE_Gypsy=FALSE;fiveprimeUTR=FALSE;irs=FALSE;transposons=FALSE;TE_DIRS=FALSE;TE_Class_RET=FALSE;TE_EnSpm=FALSE;anno=TRUE;TE_TCR1=FALSE;TE_DualenRandI=FALSE;TE_REM1=FALSE;promoter=FALSE;TE_Gulliver=FALSE;exons=FALSE;TE_Class_DNA=FALSE;TE_L1=FALSE;repetativeSeq=FALSE;TE_Harbinger=FALSE;TE_Order_TIR=FALSE;TE_Order_DIRS=FALSE;trs=FALSE;genes=TRUE;TE_hAT=FALSE;TE_Order_SINE=FALSE;intergenic=FALSE;miRNAGeneID=none;miRNALocation=none;miRNAPrevDes=none;overlapType=intron;transposonType=none;methCG=FALSE;methCHH=FALSE;methCHG=FALSE;methAll=FALSE;CC1883=TRUE;CC125=TRUE;CC4350=TRUE;J=TRUE;CC1883specific=FALSE;CC4350specific=FALSE;CC125specific=FALSE;Jspecific=FALSE;vegetative=TRUE;zygote=TRUE;vegetativespecific=FALSE;zygotespecific=FALSE;wtAdrian=TRUE;dcl3Adrian=TRUE;ago3Adrian=TRUE;mutantAdrian=TRUE;wtAdrianspecific=FALSE;mutantAdrianspecific=FALSE;notDCL3dependent=FALSE;DCL3dependent=FALSE;AGO3dependent=FALSE;notAGO3dependent=FALSE;phased=FALSE;phaseScore=0;countsA=10;countsT=42;countsC=351;countsG=1156;predominant_5prime_letter=CG;counts20=1091;counts21=468;countsSmall=3484;countsBig=3922;countsNormal=1559;ratio21vs20=-1.2210706667402;ratio20vs21=1.2210706667402;ratioSmallvsNormal=1.16012369590108;ratioBigvsNormal=1.33096860749436;countsall=6004;countsallwt=1559;countsminus=0;countsplus=1559;ratio_strand=-Inf;ratio_strand_abs=Inf;countsnormalwtnorm=441;repetitiveness=0.717126363053239;predominant_sRNA_sizeClass=larger_21bp;ratio_strand_class=strong_bias;repetitivenessClass=med;phaseClass=none;ID=CRSL010360
chromosome_3	rtracklayer	sequence_feature	4929288	4929545	.	.	.	size=258;sizeclass=(100%2c400];expression=15;expressionClass=common;TE_Copia=FALSE;threeprimeUTR=FALSE;TE_Mariner=FALSE;CDS=FALSE;MSAT=FALSE;TE_Order_LINE=FALSE;TE_P=FALSE;TE_TOC1=FALSE;rRNA=FALSE;mRNA=TRUE;miRNA=FALSE;TE_TOC2=FALSE;TE_Order_LTR=FALSE;TE_Novosib=FALSE;introns=TRUE;TE_RTE=FALSE;TE_Gypsy=FALSE;fiveprimeUTR=FALSE;irs=FALSE;transposons=FALSE;TE_DIRS=FALSE;TE_Class_RET=FALSE;TE_EnSpm=FALSE;anno=TRUE;TE_TCR1=FALSE;TE_DualenRandI=FALSE;TE_REM1=FALSE;promoter=FALSE;TE_Gulliver=FALSE;exons=FALSE;TE_Class_DNA=FALSE;TE_L1=FALSE;repetativeSeq=TRUE;TE_Harbinger=FALSE;TE_Order_TIR=FALSE;TE_Order_DIRS=FALSE;trs=FALSE;genes=TRUE;TE_hAT=FALSE;TE_Order_SINE=FALSE;intergenic=FALSE;miRNAGeneID=none;miRNALocation=none;miRNAPrevDes=none;overlapType=intron;transposonType=none;methCG=FALSE;methCHH=FALSE;methCHG=FALSE;methAll=FALSE;CC1883=TRUE;CC125=TRUE;CC4350=TRUE;J=TRUE;CC1883specific=FALSE;CC4350specific=FALSE;CC125specific=FALSE;Jspecific=FALSE;vegetative=TRUE;zygote=TRUE;vegetativespecific=FALSE;zygotespecific=FALSE;wtAdrian=TRUE;dcl3Adrian=TRUE;ago3Adrian=TRUE;mutantAdrian=TRUE;wtAdrianspecific=FALSE;mutantAdrianspecific=FALSE;notDCL3dependent=FALSE;DCL3dependent=FALSE;AGO3dependent=FALSE;notAGO3dependent=FALSE;phased=FALSE;phaseScore=0;countsA=12;countsT=38;countsC=1032;countsG=1316;predominant_5prime_letter=CG;counts20=1713;counts21=685;countsSmall=4360;countsBig=4178;countsNormal=2398;ratio21vs20=-1.32234925823611;ratio20vs21=1.32234925823611;ratioSmallvsNormal=0.862496476250065;ratioBigvsNormal=0.800980833652885;countsall=29852;countsallwt=2398;countsminus=0;countsplus=2398;ratio_strand=-Inf;ratio_strand_abs=Inf;countsnormalwtnorm=761;repetitiveness=0.682652210175146;predominant_sRNA_sizeClass=smaller_20bp;ratio_strand_class=strong_bias;repetitivenessClass=med;phaseClass=none;ID=CRSL010370
chromosome_3	rtracklayer	sequence_feature	4990654	4992947	.	.	.	size=2294;sizeclass=(1.5e+03%2c3e+03];expression=0;expressionClass=specific;TE_Copia=FALSE;threeprimeUTR=TRUE;TE_Mariner=FALSE;CDS=TRUE;MSAT=FALSE;TE_Order_LINE=FALSE;TE_P=FALSE;TE_TOC1=FALSE;rRNA=FALSE;mRNA=TRUE;miRNA=FALSE;TE_TOC2=FALSE;TE_Order_LTR=FALSE;TE_Novosib=FALSE;introns=TRUE;TE_RTE=FALSE;TE_Gypsy=FALSE;fiveprimeUTR=FALSE;irs=FALSE;transposons=FALSE;TE_DIRS=FALSE;TE_Class_RET=FALSE;TE_EnSpm=FALSE;anno=TRUE;TE_TCR1=FALSE;TE_DualenRandI=FALSE;TE_REM1=FALSE;promoter=FALSE;TE_Gulliver=FALSE;exons=TRUE;TE_Class_DNA=FALSE;TE_L1=FALSE;repetativeSeq=FALSE;TE_Harbinger=FALSE;TE_Order_TIR=FALSE;TE_Order_DIRS=FALSE;trs=FALSE;genes=TRUE;TE_hAT=FALSE;TE_Order_SINE=FALSE;intergenic=FALSE;miRNAGeneID=none;miRNALocation=none;miRNAPrevDes=none;overlapType=three_prime_UTR;transposonType=none;methCG=FALSE;methCHH=FALSE;methCHG=FALSE;methAll=FALSE;CC1883=FALSE;CC125=FALSE;CC4350=TRUE;J=FALSE;CC1883specific=FALSE;CC4350specific=TRUE;CC125specific=FALSE;Jspecific=FALSE;vegetative=TRUE;zygote=FALSE;vegetativespecific=TRUE;zygotespecific=FALSE;wtAdrian=FALSE;dcl3Adrian=FALSE;ago3Adrian=FALSE;mutantAdrian=FALSE;wtAdrianspecific=FALSE;mutantAdrianspecific=FALSE;notDCL3dependent=FALSE;DCL3dependent=FALSE;AGO3dependent=FALSE;notAGO3dependent=FALSE;phased=FALSE;phaseScore=0;countsA=20;countsT=27;countsC=20;countsG=20;predominant_5prime_letter=CG;counts20=39;counts21=48;countsSmall=167;countsBig=197;countsNormal=87;ratio21vs20=0.299560281858908;ratio20vs21=-0.299560281858908;ratioSmallvsNormal=0.940760796625324;ratioBigvsNormal=1.17910832360765;countsall=179930;countsallwt=87;countsminus=82;countsplus=5;ratio_strand=4.03562390973072;ratio_strand_abs=4.03562390973072;countsnormalwtnorm=87;repetitiveness=0;predominant_sRNA_sizeClass=larger_21bp;ratio_strand_class=strong_bias;repetitivenessClass=low;phaseClass=none;ID=CRSL010380
chromosome_3	rtracklayer	sequence_feature	4993173	4994047	.	.	.	size=875;sizeclass=(400%2c1.5e+03];expression=0;expressionClass=specific;TE_Copia=FALSE;threeprimeUTR=FALSE;TE_Mariner=FALSE;CDS=TRUE;MSAT=FALSE;TE_Order_LINE=FALSE;TE_P=FALSE;TE_TOC1=FALSE;rRNA=FALSE;mRNA=TRUE;miRNA=FALSE;TE_TOC2=FALSE;TE_Order_LTR=FALSE;TE_Novosib=FALSE;introns=TRUE;TE_RTE=FALSE;TE_Gypsy=FALSE;fiveprimeUTR=TRUE;irs=FALSE;transposons=FALSE;TE_DIRS=FALSE;TE_Class_RET=FALSE;TE_EnSpm=FALSE;anno=TRUE;TE_TCR1=FALSE;TE_DualenRandI=FALSE;TE_REM1=FALSE;promoter=TRUE;TE_Gulliver=FALSE;exons=TRUE;TE_Class_DNA=FALSE;TE_L1=FALSE;repetativeSeq=FALSE;TE_Harbinger=FALSE;TE_Order_TIR=FALSE;TE_Order_DIRS=FALSE;trs=FALSE;genes=TRUE;TE_hAT=FALSE;TE_Order_SINE=FALSE;intergenic=FALSE;miRNAGeneID=none;miRNALocation=none;miRNAPrevDes=none;overlapType=five_prime_UTR;transposonType=none;methCG=FALSE;methCHH=FALSE;methCHG=FALSE;methAll=FALSE;CC1883=FALSE;CC125=FALSE;CC4350=TRUE;J=FALSE;CC1883specific=FALSE;CC4350specific=TRUE;CC125specific=FALSE;Jspecific=FALSE;vegetative=TRUE;zygote=FALSE;vegetativespecific=TRUE;zygotespecific=FALSE;wtAdrian=FALSE;dcl3Adrian=FALSE;ago3Adrian=FALSE;mutantAdrian=FALSE;wtAdrianspecific=FALSE;mutantAdrianspecific=FALSE;notDCL3dependent=FALSE;DCL3dependent=FALSE;AGO3dependent=FALSE;notAGO3dependent=FALSE;phased=FALSE;phaseScore=0;countsA=8;countsT=5;countsC=5;countsG=6;counts20=18;counts21=6;countsSmall=40;countsBig=61;countsNormal=24;ratio21vs20=-1.58496250072116;ratio20vs21=1.58496250072116;ratioSmallvsNormal=0.736965594166206;ratioBigvsNormal=1.34577483684173;countsall=15377;countsallwt=24;countsminus=24;countsplus=0;ratio_strand=Inf;ratio_strand_abs=Inf;countsnormalwtnorm=24;repetitiveness=0;predominant_sRNA_sizeClass=larger_21bp;ratio_strand_class=strong_bias;repetitivenessClass=med;phaseClass=none;ID=CRSL010390
chromosome_3	rtracklayer	sequence_feature	4999148	4999804	.	.	.	size=657;sizeclass=(400%2c1.5e+03];expression=0;expressionClass=specific;TE_Copia=FALSE;threeprimeUTR=FALSE;TE_Mariner=FALSE;CDS=TRUE;MSAT=FALSE;TE_Order_LINE=FALSE;TE_P=FALSE;TE_TOC1=FALSE;rRNA=FALSE;mRNA=TRUE;miRNA=FALSE;TE_TOC2=FALSE;TE_Order_LTR=FALSE;TE_Novosib=FALSE;introns=TRUE;TE_RTE=FALSE;TE_Gypsy=FALSE;fiveprimeUTR=TRUE;irs=FALSE;transposons=FALSE;TE_DIRS=FALSE;TE_Class_RET=FALSE;TE_EnSpm=FALSE;anno=TRUE;TE_TCR1=FALSE;TE_DualenRandI=FALSE;TE_REM1=FALSE;promoter=TRUE;TE_Gulliver=FALSE;exons=TRUE;TE_Class_DNA=FALSE;TE_L1=FALSE;repetativeSeq=FALSE;TE_Harbinger=FALSE;TE_Order_TIR=FALSE;TE_Order_DIRS=FALSE;trs=FALSE;genes=TRUE;TE_hAT=FALSE;TE_Order_SINE=FALSE;intergenic=FALSE;miRNAGeneID=none;miRNALocation=none;miRNAPrevDes=none;overlapType=five_prime_UTR;transposonType=none;methCG=FALSE;methCHH=FALSE;methCHG=FALSE;methAll=FALSE;CC1883=FALSE;CC125=FALSE;CC4350=TRUE;J=FALSE;CC1883specific=FALSE;CC4350specific=TRUE;CC125specific=FALSE;Jspecific=FALSE;vegetative=TRUE;zygote=FALSE;vegetativespecific=TRUE;zygotespecific=FALSE;wtAdrian=FALSE;dcl3Adrian=FALSE;ago3Adrian=FALSE;mutantAdrian=FALSE;wtAdrianspecific=FALSE;mutantAdrianspecific=FALSE;notDCL3dependent=FALSE;DCL3dependent=FALSE;AGO3dependent=FALSE;notAGO3dependent=FALSE;phased=FALSE;phaseScore=0;countsA=0;countsT=3;countsC=0;countsG=0;predominant_5prime_letter=T;counts20=3;counts21=0;countsSmall=10;countsBig=9;countsNormal=3;ratio21vs20=NaN;ratio20vs21=NaN;ratioSmallvsNormal=1.73696559416621;ratioBigvsNormal=1.58496250072116;countsall=20218;countsallwt=3;countsminus=3;countsplus=0;ratio_strand=NaN;ratio_strand_abs=NaN;countsnormalwtnorm=3;repetitiveness=0;predominant_sRNA_sizeClass=smaller_20bp;repetitivenessClass=med;phaseClass=none;ID=CRSL010400
chromosome_3	rtracklayer	sequence_feature	5000557	5001830	.	.	.	size=1274;sizeclass=(400%2c1.5e+03];expression=4;expressionClass=inbetween;TE_Copia=FALSE;threeprimeUTR=TRUE;TE_Mariner=FALSE;CDS=TRUE;MSAT=FALSE;TE_Order_LINE=FALSE;TE_P=FALSE;TE_TOC1=FALSE;rRNA=FALSE;mRNA=TRUE;miRNA=FALSE;TE_TOC2=FALSE;TE_Order_LTR=FALSE;TE_Novosib=FALSE;introns=FALSE;TE_RTE=FALSE;TE_Gypsy=FALSE;fiveprimeUTR=FALSE;irs=FALSE;transposons=FALSE;TE_DIRS=FALSE;TE_Class_RET=FALSE;TE_EnSpm=FALSE;anno=TRUE;TE_TCR1=FALSE;TE_DualenRandI=FALSE;TE_REM1=FALSE;promoter=FALSE;TE_Gulliver=FALSE;exons=TRUE;TE_Class_DNA=FALSE;TE_L1=FALSE;repetativeSeq=TRUE;TE_Harbinger=FALSE;TE_Order_TIR=FALSE;TE_Order_DIRS=FALSE;trs=FALSE;genes=TRUE;TE_hAT=FALSE;TE_Order_SINE=FALSE;intergenic=FALSE;miRNAGeneID=none;miRNALocation=none;miRNAPrevDes=none;overlapType=three_prime_UTR;transposonType=none;methCG=FALSE;methCHH=FALSE;methCHG=FALSE;methAll=FALSE;CC1883=TRUE;CC125=FALSE;CC4350=TRUE;J=FALSE;CC1883specific=FALSE;CC4350specific=FALSE;CC125specific=FALSE;Jspecific=FALSE;vegetative=TRUE;zygote=FALSE;vegetativespecific=TRUE;zygotespecific=FALSE;wtAdrian=TRUE;dcl3Adrian=FALSE;ago3Adrian=TRUE;mutantAdrian=TRUE;wtAdrianspecific=FALSE;mutantAdrianspecific=FALSE;notDCL3dependent=FALSE;DCL3dependent=TRUE;AGO3dependent=FALSE;notAGO3dependent=FALSE;phased=FALSE;phaseScore=0;countsA=337;countsT=914;countsC=71;countsG=81;predominant_5prime_letter=T;counts20=538;counts21=865;countsSmall=595;countsBig=1010;countsNormal=1403;ratio21vs20=0.685093959967463;ratio20vs21=-0.685093959967463;ratioSmallvsNormal=-1.23755343542459;ratioBigvsNormal=-0.474159715980742;countsall=16314;countsallwt=1403;countsminus=1077;countsplus=326;ratio_strand=1.72407438031313;ratio_strand_abs=1.72407438031313;countsnormalwtnorm=41;repetitiveness=0.970776906628653;predominant_sRNA_sizeClass=larger_21bp;ratio_strand_class=med_bias;repetitivenessClass=high;phaseClass=none;ID=CRSL010410
chromosome_3	rtracklayer	sequence_feature	5002448	5002840	.	.	.	size=393;sizeclass=(100%2c400];expression=8;expressionClass=common;TE_Copia=FALSE;threeprimeUTR=FALSE;TE_Mariner=FALSE;CDS=FALSE;MSAT=FALSE;TE_Order_LINE=FALSE;TE_P=FALSE;TE_TOC1=FALSE;rRNA=FALSE;mRNA=TRUE;miRNA=FALSE;TE_TOC2=FALSE;TE_Order_LTR=FALSE;TE_Novosib=FALSE;introns=FALSE;TE_RTE=FALSE;TE_Gypsy=FALSE;fiveprimeUTR=TRUE;irs=FALSE;transposons=FALSE;TE_DIRS=FALSE;TE_Class_RET=FALSE;TE_EnSpm=FALSE;anno=TRUE;TE_TCR1=FALSE;TE_DualenRandI=FALSE;TE_REM1=FALSE;promoter=TRUE;TE_Gulliver=FALSE;exons=TRUE;TE_Class_DNA=FALSE;TE_L1=FALSE;repetativeSeq=TRUE;TE_Harbinger=FALSE;TE_Order_TIR=FALSE;TE_Order_DIRS=FALSE;trs=TRUE;genes=TRUE;TE_hAT=FALSE;TE_Order_SINE=FALSE;intergenic=FALSE;miRNAGeneID=none;miRNALocation=none;miRNAPrevDes=none;overlapType=five_prime_UTR;transposonType=none;methCG=FALSE;methCHH=FALSE;methCHG=FALSE;methAll=FALSE;CC1883=TRUE;CC125=FALSE;CC4350=TRUE;J=FALSE;CC1883specific=FALSE;CC4350specific=FALSE;CC125specific=FALSE;Jspecific=FALSE;vegetative=TRUE;zygote=FALSE;vegetativespecific=TRUE;zygotespecific=FALSE;wtAdrian=TRUE;dcl3Adrian=FALSE;ago3Adrian=TRUE;mutantAdrian=TRUE;wtAdrianspecific=FALSE;mutantAdrianspecific=FALSE;notDCL3dependent=FALSE;DCL3dependent=TRUE;AGO3dependent=FALSE;notAGO3dependent=FALSE;phased=FALSE;phaseScore=0;countsA=478;countsT=722;countsC=85;countsG=100;predominant_5prime_letter=T;counts20=417;counts21=968;countsSmall=705;countsBig=349;countsNormal=1385;ratio21vs20=1.21495966382993;ratio20vs21=-1.21495966382993;ratioSmallvsNormal=-0.974190813650395;ratioBigvsNormal=-1.9885870347269;countsall=14888;countsallwt=1385;countsminus=803;countsplus=582;ratio_strand=0.464380834609031;ratio_strand_abs=0.464380834609031;countsnormalwtnorm=18;repetitiveness=0.987003610108303;predominant_sRNA_sizeClass=equal_21bp;ratio_strand_class=med_bias;repetitivenessClass=high;phaseClass=none;ID=CRSL010420
chromosome_3	rtracklayer	sequence_feature	5060430	5061263	.	.	.	size=834;sizeclass=(400%2c1.5e+03];expression=3;expressionClass=inbetween;TE_Copia=FALSE;threeprimeUTR=FALSE;TE_Mariner=FALSE;CDS=FALSE;MSAT=FALSE;TE_Order_LINE=FALSE;TE_P=FALSE;TE_TOC1=FALSE;rRNA=FALSE;mRNA=FALSE;miRNA=FALSE;TE_TOC2=FALSE;TE_Order_LTR=FALSE;TE_Novosib=FALSE;introns=FALSE;TE_RTE=FALSE;TE_Gypsy=FALSE;fiveprimeUTR=FALSE;irs=FALSE;transposons=TRUE;TE_DIRS=FALSE;TE_Class_RET=FALSE;TE_EnSpm=FALSE;anno=FALSE;TE_TCR1=FALSE;TE_DualenRandI=FALSE;TE_REM1=FALSE;promoter=FALSE;TE_Gulliver=FALSE;exons=FALSE;TE_Class_DNA=FALSE;TE_L1=FALSE;repetativeSeq=TRUE;TE_Harbinger=FALSE;TE_Order_TIR=FALSE;TE_Order_DIRS=FALSE;trs=FALSE;genes=FALSE;TE_hAT=FALSE;TE_Order_SINE=FALSE;intergenic=TRUE;miRNAGeneID=none;miRNALocation=none;miRNAPrevDes=none;overlapType=none;transposonType=none;methCG=FALSE;methCHH=FALSE;methCHG=FALSE;methAll=FALSE;CC1883=FALSE;CC125=FALSE;CC4350=TRUE;J=FALSE;CC1883specific=FALSE;CC4350specific=TRUE;CC125specific=FALSE;Jspecific=FALSE;vegetative=TRUE;zygote=TRUE;vegetativespecific=FALSE;zygotespecific=FALSE;wtAdrian=FALSE;dcl3Adrian=FALSE;ago3Adrian=FALSE;mutantAdrian=FALSE;wtAdrianspecific=FALSE;mutantAdrianspecific=FALSE;notDCL3dependent=FALSE;DCL3dependent=FALSE;AGO3dependent=FALSE;notAGO3dependent=FALSE;phased=FALSE;phaseScore=0;countsA=138;countsT=359;countsC=35;countsG=23;predominant_5prime_letter=T;counts20=143;counts21=412;countsSmall=331;countsBig=442;countsNormal=555;ratio21vs20=1.52662919040483;ratio20vs21=-1.52662919040483;ratioSmallvsNormal=-0.745656554430251;ratioBigvsNormal=-0.328441401846037;countsall=15666;countsallwt=555;countsminus=311;countsplus=244;ratio_strand=0.350033432567716;ratio_strand_abs=0.350033432567716;countsnormalwtnorm=46;repetitiveness=0.917117117117117;predominant_sRNA_sizeClass=larger_21bp;ratio_strand_class=med_bias;repetitivenessClass=high;phaseClass=none;ID=CRSL010430
chromosome_3	rtracklayer	sequence_feature	5072283	5072725	.	.	.	size=443;sizeclass=(400%2c1.5e+03];expression=1;expressionClass=specific;TE_Copia=FALSE;threeprimeUTR=FALSE;TE_Mariner=FALSE;CDS=FALSE;MSAT=FALSE;TE_Order_LINE=FALSE;TE_P=FALSE;TE_TOC1=FALSE;rRNA=FALSE;mRNA=TRUE;miRNA=FALSE;TE_TOC2=FALSE;TE_Order_LTR=FALSE;TE_Novosib=FALSE;introns=TRUE;TE_RTE=FALSE;TE_Gypsy=FALSE;fiveprimeUTR=FALSE;irs=TRUE;transposons=FALSE;TE_DIRS=FALSE;TE_Class_RET=FALSE;TE_EnSpm=FALSE;anno=TRUE;TE_TCR1=FALSE;TE_DualenRandI=FALSE;TE_REM1=FALSE;promoter=FALSE;TE_Gulliver=FALSE;exons=FALSE;TE_Class_DNA=FALSE;TE_L1=FALSE;repetativeSeq=TRUE;TE_Harbinger=FALSE;TE_Order_TIR=FALSE;TE_Order_DIRS=FALSE;trs=FALSE;genes=TRUE;TE_hAT=FALSE;TE_Order_SINE=FALSE;intergenic=FALSE;miRNAGeneID=none;miRNALocation=none;miRNAPrevDes=none;overlapType=intron;transposonType=none;methCG=FALSE;methCHH=FALSE;methCHG=FALSE;methAll=FALSE;CC1883=FALSE;CC125=FALSE;CC4350=TRUE;J=FALSE;CC1883specific=FALSE;CC4350specific=TRUE;CC125specific=FALSE;Jspecific=FALSE;vegetative=TRUE;zygote=FALSE;vegetativespecific=TRUE;zygotespecific=FALSE;wtAdrian=FALSE;dcl3Adrian=FALSE;ago3Adrian=FALSE;mutantAdrian=FALSE;wtAdrianspecific=FALSE;mutantAdrianspecific=FALSE;notDCL3dependent=FALSE;DCL3dependent=FALSE;AGO3dependent=FALSE;notAGO3dependent=FALSE;phased=FALSE;phaseScore=0;countsA=18;countsT=31;countsC=7;countsG=13;counts20=14;counts21=55;countsSmall=67;countsBig=73;countsNormal=69;ratio21vs20=1.97400479146706;ratio20vs21=-1.97400479146706;ratioSmallvsNormal=-0.0424352663203966;ratioBigvsNormal=0.0813001021018482;countsall=960;countsallwt=69;countsminus=63;countsplus=6;ratio_strand=3.39231742277876;ratio_strand_abs=3.39231742277876;countsnormalwtnorm=0;repetitiveness=1;predominant_sRNA_sizeClass=larger_21bp;ratio_strand_class=strong_bias;repetitivenessClass=high;phaseClass=none;ID=CRSL010440
chromosome_3	rtracklayer	sequence_feature	5073057	5073443	.	.	.	size=387;sizeclass=(100%2c400];expression=5;expressionClass=inbetween;TE_Copia=FALSE;threeprimeUTR=FALSE;TE_Mariner=FALSE;CDS=TRUE;MSAT=FALSE;TE_Order_LINE=FALSE;TE_P=FALSE;TE_TOC1=FALSE;rRNA=FALSE;mRNA=TRUE;miRNA=FALSE;TE_TOC2=FALSE;TE_Order_LTR=FALSE;TE_Novosib=FALSE;introns=TRUE;TE_RTE=FALSE;TE_Gypsy=FALSE;fiveprimeUTR=FALSE;irs=FALSE;transposons=FALSE;TE_DIRS=FALSE;TE_Class_RET=FALSE;TE_EnSpm=FALSE;anno=TRUE;TE_TCR1=FALSE;TE_DualenRandI=FALSE;TE_REM1=FALSE;promoter=FALSE;TE_Gulliver=FALSE;exons=TRUE;TE_Class_DNA=FALSE;TE_L1=FALSE;repetativeSeq=TRUE;TE_Harbinger=FALSE;TE_Order_TIR=FALSE;TE_Order_DIRS=FALSE;trs=FALSE;genes=TRUE;TE_hAT=FALSE;TE_Order_SINE=FALSE;intergenic=FALSE;miRNAGeneID=none;miRNALocation=none;miRNAPrevDes=none;overlapType=exon;transposonType=none;methCG=FALSE;methCHH=FALSE;methCHG=FALSE;methAll=FALSE;CC1883=TRUE;CC125=FALSE;CC4350=TRUE;J=FALSE;CC1883specific=FALSE;CC4350specific=FALSE;CC125specific=FALSE;Jspecific=FALSE;vegetative=TRUE;zygote=FALSE;vegetativespecific=TRUE;zygotespecific=FALSE;wtAdrian=TRUE;dcl3Adrian=FALSE;ago3Adrian=TRUE;mutantAdrian=TRUE;wtAdrianspecific=FALSE;mutantAdrianspecific=FALSE;notDCL3dependent=FALSE;DCL3dependent=TRUE;AGO3dependent=FALSE;notAGO3dependent=FALSE;phased=FALSE;phaseScore=0;countsA=46;countsT=250;countsC=73;countsG=4;predominant_5prime_letter=CT;counts20=108;counts21=265;countsSmall=482;countsBig=232;countsNormal=373;ratio21vs20=1.29496104728709;ratio20vs21=-1.29496104728709;ratioSmallvsNormal=0.369857515974724;ratioBigvsNormal=-0.685050825127666;countsall=4252;countsallwt=373;countsminus=259;countsplus=114;ratio_strand=1.18391827352181;ratio_strand_abs=1.18391827352181;countsnormalwtnorm=3;repetitiveness=0.991957104557641;predominant_sRNA_sizeClass=smaller_20bp;ratio_strand_class=med_bias;repetitivenessClass=high;phaseClass=none;ID=CRSL010450
chromosome_3	rtracklayer	sequence_feature	5105882	5107006	.	.	.	size=1125;sizeclass=(400%2c1.5e+03];expression=15;expressionClass=common;TE_Copia=FALSE;threeprimeUTR=TRUE;TE_Mariner=FALSE;CDS=TRUE;MSAT=FALSE;TE_Order_LINE=FALSE;TE_P=FALSE;TE_TOC1=FALSE;rRNA=FALSE;mRNA=TRUE;miRNA=FALSE;TE_TOC2=FALSE;TE_Order_LTR=FALSE;TE_Novosib=FALSE;introns=TRUE;TE_RTE=FALSE;TE_Gypsy=FALSE;fiveprimeUTR=TRUE;irs=FALSE;transposons=FALSE;TE_DIRS=FALSE;TE_Class_RET=FALSE;TE_EnSpm=FALSE;anno=TRUE;TE_TCR1=FALSE;TE_DualenRandI=FALSE;TE_REM1=FALSE;promoter=TRUE;TE_Gulliver=FALSE;exons=TRUE;TE_Class_DNA=FALSE;TE_L1=FALSE;repetativeSeq=FALSE;TE_Harbinger=FALSE;TE_Order_TIR=FALSE;TE_Order_DIRS=FALSE;trs=TRUE;genes=TRUE;TE_hAT=FALSE;TE_Order_SINE=FALSE;intergenic=FALSE;miRNAGeneID=none;miRNALocation=none;miRNAPrevDes=none;overlapType=five_prime_UTR;transposonType=none;methCG=FALSE;methCHH=FALSE;methCHG=FALSE;methAll=FALSE;CC1883=TRUE;CC125=TRUE;CC4350=TRUE;J=TRUE;CC1883specific=FALSE;CC4350specific=FALSE;CC125specific=FALSE;Jspecific=FALSE;vegetative=TRUE;zygote=TRUE;vegetativespecific=FALSE;zygotespecific=FALSE;wtAdrian=TRUE;dcl3Adrian=TRUE;ago3Adrian=TRUE;mutantAdrian=TRUE;wtAdrianspecific=FALSE;mutantAdrianspecific=FALSE;notDCL3dependent=FALSE;DCL3dependent=FALSE;AGO3dependent=FALSE;notAGO3dependent=FALSE;phased=FALSE;phaseScore=0;countsA=1153;countsT=2175;countsC=1901;countsG=309;predominant_5prime_letter=C;counts20=1934;counts21=3604;countsSmall=4967;countsBig=7065;countsNormal=5538;ratio21vs20=0.898011216336697;ratio20vs21=-0.898011216336697;ratioSmallvsNormal=-0.156990306929692;ratioBigvsNormal=0.351324506854371;countsall=27934;countsallwt=5538;countsminus=5526;countsplus=12;ratio_strand=8.84705734609134;ratio_strand_abs=8.84705734609134;countsnormalwtnorm=1379;repetitiveness=0.750993138317082;predominant_sRNA_sizeClass=larger_21bp;ratio_strand_class=strong_bias;repetitivenessClass=med;phaseClass=none;ID=CRSL010460
chromosome_3	rtracklayer	sequence_feature	5122597	5123413	.	.	.	size=817;sizeclass=(400%2c1.5e+03];expression=4;expressionClass=inbetween;TE_Copia=FALSE;threeprimeUTR=TRUE;TE_Mariner=FALSE;CDS=FALSE;MSAT=FALSE;TE_Order_LINE=FALSE;TE_P=FALSE;TE_TOC1=FALSE;rRNA=FALSE;mRNA=TRUE;miRNA=FALSE;TE_TOC2=FALSE;TE_Order_LTR=FALSE;TE_Novosib=FALSE;introns=FALSE;TE_RTE=FALSE;TE_Gypsy=FALSE;fiveprimeUTR=FALSE;irs=FALSE;transposons=TRUE;TE_DIRS=FALSE;TE_Class_RET=FALSE;TE_EnSpm=FALSE;anno=TRUE;TE_TCR1=FALSE;TE_DualenRandI=FALSE;TE_REM1=FALSE;promoter=FALSE;TE_Gulliver=TRUE;exons=TRUE;TE_Class_DNA=TRUE;TE_L1=FALSE;repetativeSeq=TRUE;TE_Harbinger=FALSE;TE_Order_TIR=TRUE;TE_Order_DIRS=FALSE;trs=TRUE;genes=TRUE;TE_hAT=FALSE;TE_Order_SINE=FALSE;intergenic=FALSE;miRNAGeneID=none;miRNALocation=none;miRNAPrevDes=none;overlapType=three_prime_UTR;transposonType=Gulliver;methCG=FALSE;methCHH=FALSE;methCHG=FALSE;methAll=FALSE;CC1883=FALSE;CC125=FALSE;CC4350=TRUE;J=FALSE;CC1883specific=FALSE;CC4350specific=TRUE;CC125specific=FALSE;Jspecific=FALSE;vegetative=TRUE;zygote=FALSE;vegetativespecific=TRUE;zygotespecific=FALSE;wtAdrian=FALSE;dcl3Adrian=FALSE;ago3Adrian=FALSE;mutantAdrian=FALSE;wtAdrianspecific=FALSE;mutantAdrianspecific=FALSE;notDCL3dependent=FALSE;DCL3dependent=FALSE;AGO3dependent=FALSE;notAGO3dependent=FALSE;phased=FALSE;phaseScore=0;countsA=207;countsT=347;countsC=17;countsG=15;predominant_5prime_letter=T;counts20=150;counts21=436;countsSmall=409;countsBig=244;countsNormal=586;ratio21vs20=1.53936563428105;ratio20vs21=-1.53936563428105;ratioSmallvsNormal=-0.518799821480499;ratioBigvsNormal=-1.26401951685936;countsall=5900;countsallwt=586;countsminus=328;countsplus=258;ratio_strand=0.34632474919483;ratio_strand_abs=0.34632474919483;countsnormalwtnorm=199;repetitiveness=0.660409556313993;predominant_sRNA_sizeClass=equal_21bp;ratio_strand_class=no_bias;repetitivenessClass=med;phaseClass=none;ID=CRSL010470
chromosome_3	rtracklayer	sequence_feature	5152498	5153337	.	.	.	size=840;sizeclass=(400%2c1.5e+03];expression=0;expressionClass=specific;TE_Copia=FALSE;threeprimeUTR=FALSE;TE_Mariner=FALSE;CDS=TRUE;MSAT=FALSE;TE_Order_LINE=FALSE;TE_P=FALSE;TE_TOC1=FALSE;rRNA=FALSE;mRNA=TRUE;miRNA=FALSE;TE_TOC2=FALSE;TE_Order_LTR=FALSE;TE_Novosib=FALSE;introns=TRUE;TE_RTE=FALSE;TE_Gypsy=FALSE;fiveprimeUTR=TRUE;irs=FALSE;transposons=FALSE;TE_DIRS=FALSE;TE_Class_RET=FALSE;TE_EnSpm=FALSE;anno=TRUE;TE_TCR1=FALSE;TE_DualenRandI=FALSE;TE_REM1=FALSE;promoter=FALSE;TE_Gulliver=FALSE;exons=TRUE;TE_Class_DNA=FALSE;TE_L1=FALSE;repetativeSeq=FALSE;TE_Harbinger=FALSE;TE_Order_TIR=FALSE;TE_Order_DIRS=FALSE;trs=FALSE;genes=TRUE;TE_hAT=FALSE;TE_Order_SINE=FALSE;intergenic=FALSE;miRNAGeneID=none;miRNALocation=none;miRNAPrevDes=none;overlapType=five_prime_UTR;transposonType=none;methCG=FALSE;methCHH=FALSE;methCHG=FALSE;methAll=FALSE;CC1883=FALSE;CC125=FALSE;CC4350=TRUE;J=FALSE;CC1883specific=FALSE;CC4350specific=TRUE;CC125specific=FALSE;Jspecific=FALSE;vegetative=TRUE;zygote=FALSE;vegetativespecific=TRUE;zygotespecific=FALSE;wtAdrian=FALSE;dcl3Adrian=FALSE;ago3Adrian=FALSE;mutantAdrian=FALSE;wtAdrianspecific=FALSE;mutantAdrianspecific=FALSE;notDCL3dependent=FALSE;DCL3dependent=FALSE;AGO3dependent=FALSE;notAGO3dependent=FALSE;phased=FALSE;phaseScore=0;countsA=0;countsT=1;countsC=0;countsG=5;predominant_5prime_letter=G;counts20=2;counts21=4;countsSmall=28;countsBig=9;countsNormal=6;ratio21vs20=1;ratio20vs21=-1;ratioSmallvsNormal=2.22239242133645;ratioBigvsNormal=0.584962500721156;countsall=61194;countsallwt=6;countsminus=0;countsplus=6;ratio_strand=-Inf;ratio_strand_abs=Inf;countsnormalwtnorm=6;repetitiveness=0;predominant_sRNA_sizeClass=smaller_20bp;repetitivenessClass=med;phaseClass=none;ID=CRSL010480
chromosome_3	rtracklayer	sequence_feature	5153338	5153944	.	.	.	size=607;sizeclass=(400%2c1.5e+03];expression=0;expressionClass=specific;TE_Copia=FALSE;threeprimeUTR=FALSE;TE_Mariner=FALSE;CDS=TRUE;MSAT=FALSE;TE_Order_LINE=FALSE;TE_P=FALSE;TE_TOC1=FALSE;rRNA=FALSE;mRNA=TRUE;miRNA=FALSE;TE_TOC2=FALSE;TE_Order_LTR=FALSE;TE_Novosib=FALSE;introns=TRUE;TE_RTE=FALSE;TE_Gypsy=FALSE;fiveprimeUTR=FALSE;irs=FALSE;transposons=FALSE;TE_DIRS=FALSE;TE_Class_RET=FALSE;TE_EnSpm=FALSE;anno=TRUE;TE_TCR1=FALSE;TE_DualenRandI=FALSE;TE_REM1=FALSE;promoter=FALSE;TE_Gulliver=FALSE;exons=TRUE;TE_Class_DNA=FALSE;TE_L1=FALSE;repetativeSeq=FALSE;TE_Harbinger=FALSE;TE_Order_TIR=FALSE;TE_Order_DIRS=FALSE;trs=FALSE;genes=TRUE;TE_hAT=FALSE;TE_Order_SINE=FALSE;intergenic=FALSE;miRNAGeneID=none;miRNALocation=none;miRNAPrevDes=none;overlapType=exon;transposonType=none;methCG=FALSE;methCHH=FALSE;methCHG=FALSE;methAll=FALSE;CC1883=FALSE;CC125=FALSE;CC4350=TRUE;J=FALSE;CC1883specific=FALSE;CC4350specific=TRUE;CC125specific=FALSE;Jspecific=FALSE;vegetative=TRUE;zygote=FALSE;vegetativespecific=TRUE;zygotespecific=FALSE;wtAdrian=FALSE;dcl3Adrian=FALSE;ago3Adrian=FALSE;mutantAdrian=FALSE;wtAdrianspecific=FALSE;mutantAdrianspecific=FALSE;notDCL3dependent=FALSE;DCL3dependent=FALSE;AGO3dependent=FALSE;notAGO3dependent=FALSE;phased=FALSE;phaseScore=0;countsA=0;countsT=0;countsC=0;countsG=0;counts20=0;counts21=0;countsSmall=6;countsBig=12;countsNormal=0;ratio21vs20=NaN;ratio20vs21=NaN;ratioSmallvsNormal=Inf;ratioBigvsNormal=Inf;countsall=77081;countsallwt=0;countsminus=0;countsplus=0;ratio_strand=NaN;ratio_strand_abs=NaN;countsnormalwtnorm=0;repetitiveness=NaN;predominant_sRNA_sizeClass=larger_21bp;phaseClass=none;ID=CRSL010490
chromosome_3	rtracklayer	sequence_feature	5153945	5154938	.	.	.	size=994;sizeclass=(400%2c1.5e+03];expression=0;expressionClass=specific;TE_Copia=FALSE;threeprimeUTR=TRUE;TE_Mariner=FALSE;CDS=TRUE;MSAT=FALSE;TE_Order_LINE=FALSE;TE_P=FALSE;TE_TOC1=FALSE;rRNA=FALSE;mRNA=TRUE;miRNA=FALSE;TE_TOC2=FALSE;TE_Order_LTR=FALSE;TE_Novosib=FALSE;introns=TRUE;TE_RTE=FALSE;TE_Gypsy=FALSE;fiveprimeUTR=FALSE;irs=FALSE;transposons=FALSE;TE_DIRS=FALSE;TE_Class_RET=FALSE;TE_EnSpm=FALSE;anno=TRUE;TE_TCR1=FALSE;TE_DualenRandI=FALSE;TE_REM1=FALSE;promoter=FALSE;TE_Gulliver=FALSE;exons=TRUE;TE_Class_DNA=FALSE;TE_L1=FALSE;repetativeSeq=FALSE;TE_Harbinger=FALSE;TE_Order_TIR=FALSE;TE_Order_DIRS=FALSE;trs=FALSE;genes=TRUE;TE_hAT=FALSE;TE_Order_SINE=FALSE;intergenic=FALSE;miRNAGeneID=none;miRNALocation=none;miRNAPrevDes=none;overlapType=three_prime_UTR;transposonType=none;methCG=FALSE;methCHH=FALSE;methCHG=FALSE;methAll=FALSE;CC1883=FALSE;CC125=FALSE;CC4350=TRUE;J=FALSE;CC1883specific=FALSE;CC4350specific=TRUE;CC125specific=FALSE;Jspecific=FALSE;vegetative=TRUE;zygote=FALSE;vegetativespecific=TRUE;zygotespecific=FALSE;wtAdrian=FALSE;dcl3Adrian=FALSE;ago3Adrian=FALSE;mutantAdrian=FALSE;wtAdrianspecific=FALSE;mutantAdrianspecific=FALSE;notDCL3dependent=FALSE;DCL3dependent=FALSE;AGO3dependent=FALSE;notAGO3dependent=FALSE;phased=FALSE;phaseScore=0;countsA=4;countsT=1;countsC=0;countsG=2;counts20=2;counts21=5;countsSmall=21;countsBig=47;countsNormal=7;ratio21vs20=1.32192809488736;ratio20vs21=-1.32192809488736;ratioSmallvsNormal=1.58496250072116;ratioBigvsNormal=2.74723392962003;countsall=66814;countsallwt=7;countsminus=0;countsplus=7;ratio_strand=-Inf;ratio_strand_abs=Inf;countsnormalwtnorm=7;repetitiveness=0;predominant_sRNA_sizeClass=larger_21bp;repetitivenessClass=med;phaseClass=none;ID=CRSL010500
chromosome_3	rtracklayer	sequence_feature	5171917	5172160	.	.	.	size=244;sizeclass=(100%2c400];expression=1;expressionClass=specific;TE_Copia=FALSE;threeprimeUTR=FALSE;TE_Mariner=FALSE;CDS=FALSE;MSAT=FALSE;TE_Order_LINE=FALSE;TE_P=FALSE;TE_TOC1=FALSE;rRNA=FALSE;mRNA=FALSE;miRNA=FALSE;TE_TOC2=FALSE;TE_Order_LTR=FALSE;TE_Novosib=FALSE;introns=FALSE;TE_RTE=FALSE;TE_Gypsy=FALSE;fiveprimeUTR=FALSE;irs=FALSE;transposons=FALSE;TE_DIRS=FALSE;TE_Class_RET=FALSE;TE_EnSpm=FALSE;anno=FALSE;TE_TCR1=FALSE;TE_DualenRandI=FALSE;TE_REM1=FALSE;promoter=FALSE;TE_Gulliver=FALSE;exons=FALSE;TE_Class_DNA=FALSE;TE_L1=FALSE;repetativeSeq=FALSE;TE_Harbinger=FALSE;TE_Order_TIR=FALSE;TE_Order_DIRS=FALSE;trs=FALSE;genes=FALSE;TE_hAT=FALSE;TE_Order_SINE=FALSE;intergenic=TRUE;miRNAGeneID=none;miRNALocation=none;miRNAPrevDes=none;overlapType=none;transposonType=none;methCG=FALSE;methCHH=FALSE;methCHG=FALSE;methAll=FALSE;CC1883=TRUE;CC125=FALSE;CC4350=FALSE;J=FALSE;CC1883specific=TRUE;CC4350specific=FALSE;CC125specific=FALSE;Jspecific=FALSE;vegetative=TRUE;zygote=FALSE;vegetativespecific=TRUE;zygotespecific=FALSE;wtAdrian=TRUE;dcl3Adrian=FALSE;ago3Adrian=TRUE;mutantAdrian=TRUE;wtAdrianspecific=FALSE;mutantAdrianspecific=FALSE;notDCL3dependent=FALSE;DCL3dependent=TRUE;AGO3dependent=FALSE;notAGO3dependent=FALSE;phased=FALSE;phaseScore=0;countsA=8;countsT=3;countsC=3;countsG=1;counts20=6;counts21=9;countsSmall=202;countsBig=10;countsNormal=15;ratio21vs20=0.584962500721156;ratio20vs21=-0.584962500721156;ratioSmallvsNormal=3.75132088714328;ratioBigvsNormal=-0.584962500721156;countsall=96;countsallwt=15;countsminus=1;countsplus=14;ratio_strand=-3.8073549220576;ratio_strand_abs=3.8073549220576;countsnormalwtnorm=1;repetitiveness=0.933333333333333;predominant_sRNA_sizeClass=smaller_20bp;ratio_strand_class=med_bias;repetitivenessClass=med;phaseClass=none;ID=CRSL010510
chromosome_3	rtracklayer	sequence_feature	5197073	5198036	.	.	.	size=964;sizeclass=(400%2c1.5e+03];expression=2;expressionClass=inbetween;TE_Copia=FALSE;threeprimeUTR=TRUE;TE_Mariner=FALSE;CDS=TRUE;MSAT=FALSE;TE_Order_LINE=FALSE;TE_P=FALSE;TE_TOC1=FALSE;rRNA=FALSE;mRNA=TRUE;miRNA=FALSE;TE_TOC2=FALSE;TE_Order_LTR=FALSE;TE_Novosib=FALSE;introns=TRUE;TE_RTE=FALSE;TE_Gypsy=FALSE;fiveprimeUTR=FALSE;irs=FALSE;transposons=FALSE;TE_DIRS=FALSE;TE_Class_RET=FALSE;TE_EnSpm=FALSE;anno=TRUE;TE_TCR1=FALSE;TE_DualenRandI=FALSE;TE_REM1=FALSE;promoter=FALSE;TE_Gulliver=FALSE;exons=TRUE;TE_Class_DNA=FALSE;TE_L1=FALSE;repetativeSeq=FALSE;TE_Harbinger=FALSE;TE_Order_TIR=FALSE;TE_Order_DIRS=FALSE;trs=FALSE;genes=TRUE;TE_hAT=FALSE;TE_Order_SINE=FALSE;intergenic=FALSE;miRNAGeneID=none;miRNALocation=none;miRNAPrevDes=none;overlapType=three_prime_UTR;transposonType=none;methCG=FALSE;methCHH=FALSE;methCHG=FALSE;methAll=FALSE;CC1883=TRUE;CC125=FALSE;CC4350=TRUE;J=FALSE;CC1883specific=FALSE;CC4350specific=FALSE;CC125specific=FALSE;Jspecific=FALSE;vegetative=TRUE;zygote=FALSE;vegetativespecific=TRUE;zygotespecific=FALSE;wtAdrian=FALSE;dcl3Adrian=TRUE;ago3Adrian=FALSE;mutantAdrian=TRUE;wtAdrianspecific=FALSE;mutantAdrianspecific=TRUE;notDCL3dependent=TRUE;DCL3dependent=FALSE;AGO3dependent=FALSE;notAGO3dependent=FALSE;phased=FALSE;phaseScore=0;countsA=99;countsT=56;countsC=32;countsG=67;predominant_5prime_letter=G;counts20=107;counts21=147;countsSmall=537;countsBig=899;countsNormal=254;ratio21vs20=0.458205358435217;ratio20vs21=-0.458205358435217;ratioSmallvsNormal=1.08009359121325;ratioBigvsNormal=1.82349261874228;countsall=223496;countsallwt=254;countsminus=252;countsplus=2;ratio_strand=6.97727992349992;ratio_strand_abs=6.97727992349992;countsnormalwtnorm=254;repetitiveness=0;predominant_sRNA_sizeClass=larger_21bp;ratio_strand_class=strong_bias;repetitivenessClass=low;phaseClass=none;ID=CRSL010520
chromosome_3	rtracklayer	sequence_feature	5198037	5198441	.	.	.	size=405;sizeclass=(400%2c1.5e+03];expression=6;expressionClass=common;TE_Copia=FALSE;threeprimeUTR=FALSE;TE_Mariner=FALSE;CDS=TRUE;MSAT=FALSE;TE_Order_LINE=FALSE;TE_P=FALSE;TE_TOC1=FALSE;rRNA=FALSE;mRNA=TRUE;miRNA=FALSE;TE_TOC2=FALSE;TE_Order_LTR=FALSE;TE_Novosib=FALSE;introns=TRUE;TE_RTE=FALSE;TE_Gypsy=FALSE;fiveprimeUTR=TRUE;irs=FALSE;transposons=FALSE;TE_DIRS=FALSE;TE_Class_RET=FALSE;TE_EnSpm=FALSE;anno=TRUE;TE_TCR1=FALSE;TE_DualenRandI=FALSE;TE_REM1=FALSE;promoter=FALSE;TE_Gulliver=FALSE;exons=TRUE;TE_Class_DNA=FALSE;TE_L1=FALSE;repetativeSeq=FALSE;TE_Harbinger=FALSE;TE_Order_TIR=FALSE;TE_Order_DIRS=FALSE;trs=FALSE;genes=TRUE;TE_hAT=FALSE;TE_Order_SINE=FALSE;intergenic=FALSE;miRNAGeneID=none;miRNALocation=none;miRNAPrevDes=none;overlapType=five_prime_UTR;transposonType=none;methCG=FALSE;methCHH=FALSE;methCHG=FALSE;methAll=FALSE;CC1883=TRUE;CC125=FALSE;CC4350=TRUE;J=FALSE;CC1883specific=FALSE;CC4350specific=FALSE;CC125specific=FALSE;Jspecific=FALSE;vegetative=TRUE;zygote=FALSE;vegetativespecific=TRUE;zygotespecific=FALSE;wtAdrian=TRUE;dcl3Adrian=TRUE;ago3Adrian=TRUE;mutantAdrian=TRUE;wtAdrianspecific=FALSE;mutantAdrianspecific=FALSE;notDCL3dependent=FALSE;DCL3dependent=FALSE;AGO3dependent=FALSE;notAGO3dependent=FALSE;phased=FALSE;phaseScore=0;countsA=68;countsT=61;countsC=89;countsG=87;predominant_5prime_letter=CG;counts20=119;counts21=186;countsSmall=521;countsBig=1134;countsNormal=305;ratio21vs20=0.644341047800088;ratio20vs21=-0.644341047800088;ratioSmallvsNormal=0.77247412982826;ratioBigvsNormal=1.89453949249198;countsall=119808;countsallwt=305;countsminus=305;countsplus=0;ratio_strand=Inf;ratio_strand_abs=Inf;countsnormalwtnorm=305;repetitiveness=0;predominant_sRNA_sizeClass=larger_21bp;ratio_strand_class=strong_bias;repetitivenessClass=low;phaseClass=none;ID=CRSL010530
chromosome_3	rtracklayer	sequence_feature	5234357	5234884	.	.	.	size=528;sizeclass=(400%2c1.5e+03];expression=2;expressionClass=inbetween;TE_Copia=FALSE;threeprimeUTR=FALSE;TE_Mariner=FALSE;CDS=TRUE;MSAT=FALSE;TE_Order_LINE=FALSE;TE_P=FALSE;TE_TOC1=FALSE;rRNA=FALSE;mRNA=TRUE;miRNA=FALSE;TE_TOC2=FALSE;TE_Order_LTR=FALSE;TE_Novosib=FALSE;introns=TRUE;TE_RTE=FALSE;TE_Gypsy=FALSE;fiveprimeUTR=FALSE;irs=FALSE;transposons=FALSE;TE_DIRS=FALSE;TE_Class_RET=FALSE;TE_EnSpm=FALSE;anno=TRUE;TE_TCR1=FALSE;TE_DualenRandI=FALSE;TE_REM1=FALSE;promoter=FALSE;TE_Gulliver=FALSE;exons=TRUE;TE_Class_DNA=FALSE;TE_L1=FALSE;repetativeSeq=TRUE;TE_Harbinger=FALSE;TE_Order_TIR=FALSE;TE_Order_DIRS=FALSE;trs=FALSE;genes=TRUE;TE_hAT=FALSE;TE_Order_SINE=FALSE;intergenic=FALSE;miRNAGeneID=none;miRNALocation=none;miRNAPrevDes=none;overlapType=exon;transposonType=none;methCG=FALSE;methCHH=FALSE;methCHG=FALSE;methAll=FALSE;CC1883=FALSE;CC125=FALSE;CC4350=TRUE;J=FALSE;CC1883specific=FALSE;CC4350specific=TRUE;CC125specific=FALSE;Jspecific=FALSE;vegetative=TRUE;zygote=TRUE;vegetativespecific=FALSE;zygotespecific=FALSE;wtAdrian=FALSE;dcl3Adrian=FALSE;ago3Adrian=FALSE;mutantAdrian=FALSE;wtAdrianspecific=FALSE;mutantAdrianspecific=FALSE;notDCL3dependent=FALSE;DCL3dependent=FALSE;AGO3dependent=FALSE;notAGO3dependent=FALSE;phased=FALSE;phaseScore=0;countsA=23;countsT=102;countsC=16;countsG=0;predominant_5prime_letter=T;counts20=29;counts21=112;countsSmall=232;countsBig=337;countsNormal=141;ratio21vs20=1.94937392693003;ratio20vs21=-1.94937392693003;ratioSmallvsNormal=0.718429642728779;ratioBigvsNormal=1.25705342878306;countsall=1719;countsallwt=141;countsminus=0;countsplus=141;ratio_strand=-Inf;ratio_strand_abs=Inf;countsnormalwtnorm=108;repetitiveness=0.234042553191489;predominant_sRNA_sizeClass=larger_21bp;ratio_strand_class=strong_bias;repetitivenessClass=med;phaseClass=none;ID=CRSL010540
chromosome_3	rtracklayer	sequence_feature	5243985	5244781	.	.	.	size=797;sizeclass=(400%2c1.5e+03];expression=6;expressionClass=common;TE_Copia=FALSE;threeprimeUTR=FALSE;TE_Mariner=FALSE;CDS=FALSE;MSAT=FALSE;TE_Order_LINE=FALSE;TE_P=FALSE;TE_TOC1=FALSE;rRNA=FALSE;mRNA=TRUE;miRNA=FALSE;TE_TOC2=FALSE;TE_Order_LTR=FALSE;TE_Novosib=FALSE;introns=TRUE;TE_RTE=FALSE;TE_Gypsy=FALSE;fiveprimeUTR=FALSE;irs=FALSE;transposons=FALSE;TE_DIRS=FALSE;TE_Class_RET=FALSE;TE_EnSpm=FALSE;anno=TRUE;TE_TCR1=FALSE;TE_DualenRandI=FALSE;TE_REM1=FALSE;promoter=FALSE;TE_Gulliver=FALSE;exons=FALSE;TE_Class_DNA=FALSE;TE_L1=FALSE;repetativeSeq=FALSE;TE_Harbinger=FALSE;TE_Order_TIR=FALSE;TE_Order_DIRS=FALSE;trs=TRUE;genes=TRUE;TE_hAT=FALSE;TE_Order_SINE=FALSE;intergenic=FALSE;miRNAGeneID=none;miRNALocation=none;miRNAPrevDes=none;overlapType=intron;transposonType=none;methCG=FALSE;methCHH=FALSE;methCHG=FALSE;methAll=FALSE;CC1883=TRUE;CC125=FALSE;CC4350=FALSE;J=FALSE;CC1883specific=TRUE;CC4350specific=FALSE;CC125specific=FALSE;Jspecific=FALSE;vegetative=TRUE;zygote=FALSE;vegetativespecific=TRUE;zygotespecific=FALSE;wtAdrian=TRUE;dcl3Adrian=TRUE;ago3Adrian=FALSE;mutantAdrian=TRUE;wtAdrianspecific=FALSE;mutantAdrianspecific=FALSE;notDCL3dependent=FALSE;DCL3dependent=FALSE;AGO3dependent=TRUE;notAGO3dependent=FALSE;phased=FALSE;phaseScore=0;countsA=166;countsT=39;countsC=279;countsG=469;predominant_5prime_letter=CG;counts20=622;counts21=331;countsSmall=1598;countsBig=1482;countsNormal=953;ratio21vs20=-0.910083363323385;ratio20vs21=0.910083363323385;ratioSmallvsNormal=0.745719289018035;ratioBigvsNormal=0.636997328395892;countsall=13434;countsallwt=953;countsminus=0;countsplus=953;ratio_strand=-Inf;ratio_strand_abs=Inf;countsnormalwtnorm=417;repetitiveness=0.562434417628541;predominant_sRNA_sizeClass=smaller_20bp;ratio_strand_class=strong_bias;repetitivenessClass=med;phaseClass=none;ID=CRSL010550
chromosome_3	rtracklayer	sequence_feature	5250498	5250577	.	.	.	size=80;sizeclass=(0%2c100];expression=0;expressionClass=specific;TE_Copia=FALSE;threeprimeUTR=FALSE;TE_Mariner=FALSE;CDS=FALSE;MSAT=FALSE;TE_Order_LINE=FALSE;TE_P=FALSE;TE_TOC1=FALSE;rRNA=FALSE;mRNA=TRUE;miRNA=FALSE;TE_TOC2=FALSE;TE_Order_LTR=FALSE;TE_Novosib=FALSE;introns=TRUE;TE_RTE=FALSE;TE_Gypsy=FALSE;fiveprimeUTR=FALSE;irs=FALSE;transposons=FALSE;TE_DIRS=FALSE;TE_Class_RET=FALSE;TE_EnSpm=FALSE;anno=TRUE;TE_TCR1=FALSE;TE_DualenRandI=FALSE;TE_REM1=FALSE;promoter=FALSE;TE_Gulliver=FALSE;exons=FALSE;TE_Class_DNA=FALSE;TE_L1=FALSE;repetativeSeq=FALSE;TE_Harbinger=FALSE;TE_Order_TIR=FALSE;TE_Order_DIRS=FALSE;trs=TRUE;genes=TRUE;TE_hAT=FALSE;TE_Order_SINE=FALSE;intergenic=FALSE;miRNAGeneID=none;miRNALocation=none;miRNAPrevDes=none;overlapType=intron;transposonType=none;methCG=FALSE;methCHH=FALSE;methCHG=FALSE;methAll=FALSE;CC1883=FALSE;CC125=FALSE;CC4350=TRUE;J=FALSE;CC1883specific=FALSE;CC4350specific=TRUE;CC125specific=FALSE;Jspecific=FALSE;vegetative=TRUE;zygote=TRUE;vegetativespecific=FALSE;zygotespecific=FALSE;wtAdrian=FALSE;dcl3Adrian=FALSE;ago3Adrian=FALSE;mutantAdrian=FALSE;wtAdrianspecific=FALSE;mutantAdrianspecific=FALSE;notDCL3dependent=FALSE;DCL3dependent=FALSE;AGO3dependent=FALSE;notAGO3dependent=FALSE;phased=FALSE;phaseScore=0;countsA=0;countsT=3;countsC=0;countsG=1;counts20=1;counts21=3;countsSmall=23;countsBig=0;countsNormal=4;ratio21vs20=NaN;ratio20vs21=NaN;ratioSmallvsNormal=2.52356195605701;ratioBigvsNormal=NaN;countsall=544;countsallwt=4;countsminus=1;countsplus=3;ratio_strand=NaN;ratio_strand_abs=NaN;countsnormalwtnorm=3;repetitiveness=0.25;predominant_sRNA_sizeClass=smaller_20bp;repetitivenessClass=med;phaseClass=none;ID=CRSL010560
chromosome_3	rtracklayer	sequence_feature	5276407	5277634	.	.	.	size=1228;sizeclass=(400%2c1.5e+03];expression=6;expressionClass=common;TE_Copia=FALSE;threeprimeUTR=TRUE;TE_Mariner=FALSE;CDS=FALSE;MSAT=FALSE;TE_Order_LINE=FALSE;TE_P=FALSE;TE_TOC1=FALSE;rRNA=FALSE;mRNA=TRUE;miRNA=FALSE;TE_TOC2=FALSE;TE_Order_LTR=FALSE;TE_Novosib=FALSE;introns=FALSE;TE_RTE=FALSE;TE_Gypsy=FALSE;fiveprimeUTR=FALSE;irs=FALSE;transposons=FALSE;TE_DIRS=FALSE;TE_Class_RET=FALSE;TE_EnSpm=FALSE;anno=TRUE;TE_TCR1=FALSE;TE_DualenRandI=FALSE;TE_REM1=FALSE;promoter=FALSE;TE_Gulliver=FALSE;exons=TRUE;TE_Class_DNA=FALSE;TE_L1=FALSE;repetativeSeq=TRUE;TE_Harbinger=FALSE;TE_Order_TIR=FALSE;TE_Order_DIRS=FALSE;trs=FALSE;genes=TRUE;TE_hAT=FALSE;TE_Order_SINE=FALSE;intergenic=FALSE;miRNAGeneID=none;miRNALocation=none;miRNAPrevDes=none;overlapType=three_prime_UTR;transposonType=none;methCG=FALSE;methCHH=FALSE;methCHG=FALSE;methAll=FALSE;CC1883=TRUE;CC125=FALSE;CC4350=FALSE;J=FALSE;CC1883specific=TRUE;CC4350specific=FALSE;CC125specific=FALSE;Jspecific=FALSE;vegetative=TRUE;zygote=FALSE;vegetativespecific=TRUE;zygotespecific=FALSE;wtAdrian=FALSE;dcl3Adrian=TRUE;ago3Adrian=FALSE;mutantAdrian=TRUE;wtAdrianspecific=FALSE;mutantAdrianspecific=TRUE;notDCL3dependent=TRUE;DCL3dependent=FALSE;AGO3dependent=FALSE;notAGO3dependent=FALSE;phased=FALSE;phaseScore=0;countsA=18;countsT=42;countsC=115;countsG=337;predominant_5prime_letter=CG;counts20=249;counts21=263;countsSmall=1676;countsBig=621;countsNormal=512;ratio21vs20=0.0789170572242215;ratio20vs21=-0.0789170572242214;ratioSmallvsNormal=1.71080643369935;ratioBigvsNormal=0.278449458220481;countsall=20920;countsallwt=512;countsminus=507;countsplus=5;ratio_strand=6.66391384211598;ratio_strand_abs=6.66391384211598;countsnormalwtnorm=0;repetitiveness=1;predominant_sRNA_sizeClass=smaller_20bp;ratio_strand_class=strong_bias;repetitivenessClass=high;phaseClass=none;ID=CRSL010570
chromosome_3	rtracklayer	sequence_feature	5325984	5326311	.	.	.	size=328;sizeclass=(100%2c400];expression=3;expressionClass=inbetween;TE_Copia=FALSE;threeprimeUTR=FALSE;TE_Mariner=FALSE;CDS=TRUE;MSAT=FALSE;TE_Order_LINE=FALSE;TE_P=FALSE;TE_TOC1=FALSE;rRNA=FALSE;mRNA=TRUE;miRNA=FALSE;TE_TOC2=FALSE;TE_Order_LTR=FALSE;TE_Novosib=FALSE;introns=FALSE;TE_RTE=FALSE;TE_Gypsy=FALSE;fiveprimeUTR=FALSE;irs=FALSE;transposons=FALSE;TE_DIRS=FALSE;TE_Class_RET=FALSE;TE_EnSpm=FALSE;anno=TRUE;TE_TCR1=FALSE;TE_DualenRandI=FALSE;TE_REM1=FALSE;promoter=FALSE;TE_Gulliver=FALSE;exons=TRUE;TE_Class_DNA=FALSE;TE_L1=FALSE;repetativeSeq=TRUE;TE_Harbinger=FALSE;TE_Order_TIR=FALSE;TE_Order_DIRS=FALSE;trs=TRUE;genes=TRUE;TE_hAT=FALSE;TE_Order_SINE=FALSE;intergenic=FALSE;miRNAGeneID=none;miRNALocation=none;miRNAPrevDes=none;overlapType=exon;transposonType=none;methCG=FALSE;methCHH=FALSE;methCHG=FALSE;methAll=FALSE;CC1883=FALSE;CC125=FALSE;CC4350=TRUE;J=FALSE;CC1883specific=FALSE;CC4350specific=TRUE;CC125specific=FALSE;Jspecific=FALSE;vegetative=TRUE;zygote=TRUE;vegetativespecific=FALSE;zygotespecific=FALSE;wtAdrian=FALSE;dcl3Adrian=FALSE;ago3Adrian=FALSE;mutantAdrian=FALSE;wtAdrianspecific=FALSE;mutantAdrianspecific=FALSE;notDCL3dependent=FALSE;DCL3dependent=FALSE;AGO3dependent=FALSE;notAGO3dependent=FALSE;phased=FALSE;phaseScore=0;countsA=5823;countsT=543;countsC=221;countsG=76;predominant_5prime_letter=A;counts20=441;counts21=6222;countsSmall=142;countsBig=238;countsNormal=6663;ratio21vs20=3.81852783397686;ratio20vs21=-3.81852783397686;ratioSmallvsNormal=-5.55220905876345;ratioBigvsNormal=-4.80713841496019;countsall=228166;countsallwt=6663;countsminus=251;countsplus=6412;ratio_strand=-4.67501515620378;ratio_strand_abs=4.67501515620378;countsnormalwtnorm=1328;repetitiveness=0.80069037970884;predominant_sRNA_sizeClass=equal_21bp;ratio_strand_class=strong_bias;repetitivenessClass=med;phaseClass=none;ID=CRSL010580
chromosome_3	rtracklayer	sequence_feature	5329897	5330298	.	.	.	size=402;sizeclass=(400%2c1.5e+03];expression=3;expressionClass=inbetween;TE_Copia=FALSE;threeprimeUTR=FALSE;TE_Mariner=FALSE;CDS=TRUE;MSAT=FALSE;TE_Order_LINE=FALSE;TE_P=FALSE;TE_TOC1=FALSE;rRNA=FALSE;mRNA=TRUE;miRNA=FALSE;TE_TOC2=FALSE;TE_Order_LTR=FALSE;TE_Novosib=FALSE;introns=TRUE;TE_RTE=FALSE;TE_Gypsy=FALSE;fiveprimeUTR=FALSE;irs=FALSE;transposons=FALSE;TE_DIRS=FALSE;TE_Class_RET=FALSE;TE_EnSpm=FALSE;anno=TRUE;TE_TCR1=FALSE;TE_DualenRandI=FALSE;TE_REM1=FALSE;promoter=FALSE;TE_Gulliver=FALSE;exons=TRUE;TE_Class_DNA=FALSE;TE_L1=FALSE;repetativeSeq=TRUE;TE_Harbinger=FALSE;TE_Order_TIR=FALSE;TE_Order_DIRS=FALSE;trs=TRUE;genes=TRUE;TE_hAT=FALSE;TE_Order_SINE=FALSE;intergenic=FALSE;miRNAGeneID=none;miRNALocation=none;miRNAPrevDes=none;overlapType=exon;transposonType=none;methCG=FALSE;methCHH=FALSE;methCHG=FALSE;methAll=FALSE;CC1883=FALSE;CC125=FALSE;CC4350=TRUE;J=FALSE;CC1883specific=FALSE;CC4350specific=TRUE;CC125specific=FALSE;Jspecific=FALSE;vegetative=TRUE;zygote=TRUE;vegetativespecific=FALSE;zygotespecific=FALSE;wtAdrian=FALSE;dcl3Adrian=FALSE;ago3Adrian=FALSE;mutantAdrian=FALSE;wtAdrianspecific=FALSE;mutantAdrianspecific=FALSE;notDCL3dependent=FALSE;DCL3dependent=FALSE;AGO3dependent=FALSE;notAGO3dependent=FALSE;phased=FALSE;phaseScore=0;countsA=5823;countsT=543;countsC=221;countsG=76;predominant_5prime_letter=A;counts20=441;counts21=6222;countsSmall=142;countsBig=238;countsNormal=6663;ratio21vs20=3.81852783397686;ratio20vs21=-3.81852783397686;ratioSmallvsNormal=-5.55220905876345;ratioBigvsNormal=-4.80713841496019;countsall=228172;countsallwt=6663;countsminus=251;countsplus=6412;ratio_strand=-4.67501515620378;ratio_strand_abs=4.67501515620378;countsnormalwtnorm=1328;repetitiveness=0.80069037970884;predominant_sRNA_sizeClass=equal_21bp;ratio_strand_class=strong_bias;repetitivenessClass=med;phaseClass=none;ID=CRSL010590
chromosome_3	rtracklayer	sequence_feature	5339335	5339472	.	.	.	size=138;sizeclass=(100%2c400];expression=3;expressionClass=inbetween;TE_Copia=FALSE;threeprimeUTR=FALSE;TE_Mariner=FALSE;CDS=FALSE;MSAT=FALSE;TE_Order_LINE=FALSE;TE_P=FALSE;TE_TOC1=FALSE;rRNA=FALSE;mRNA=TRUE;miRNA=FALSE;TE_TOC2=FALSE;TE_Order_LTR=FALSE;TE_Novosib=FALSE;introns=TRUE;TE_RTE=FALSE;TE_Gypsy=FALSE;fiveprimeUTR=FALSE;irs=FALSE;transposons=FALSE;TE_DIRS=FALSE;TE_Class_RET=FALSE;TE_EnSpm=FALSE;anno=TRUE;TE_TCR1=FALSE;TE_DualenRandI=FALSE;TE_REM1=FALSE;promoter=TRUE;TE_Gulliver=FALSE;exons=FALSE;TE_Class_DNA=FALSE;TE_L1=FALSE;repetativeSeq=TRUE;TE_Harbinger=FALSE;TE_Order_TIR=FALSE;TE_Order_DIRS=FALSE;trs=FALSE;genes=TRUE;TE_hAT=FALSE;TE_Order_SINE=FALSE;intergenic=FALSE;miRNAGeneID=none;miRNALocation=none;miRNAPrevDes=none;overlapType=intron;transposonType=none;methCG=FALSE;methCHH=FALSE;methCHG=FALSE;methAll=FALSE;CC1883=FALSE;CC125=FALSE;CC4350=FALSE;J=TRUE;CC1883specific=FALSE;CC4350specific=FALSE;CC125specific=FALSE;Jspecific=TRUE;vegetative=TRUE;zygote=FALSE;vegetativespecific=TRUE;zygotespecific=FALSE;wtAdrian=FALSE;dcl3Adrian=FALSE;ago3Adrian=FALSE;mutantAdrian=FALSE;wtAdrianspecific=FALSE;mutantAdrianspecific=FALSE;notDCL3dependent=FALSE;DCL3dependent=FALSE;AGO3dependent=FALSE;notAGO3dependent=FALSE;phased=FALSE;phaseScore=0;countsA=22;countsT=239;countsC=0;countsG=1;predominant_5prime_letter=T;counts20=239;counts21=23;countsSmall=89;countsBig=79;countsNormal=262;ratio21vs20=-3.37730485192374;ratio20vs21=3.37730485192374;ratioSmallvsNormal=-1.55768957057105;ratioBigvsNormal=-1.72964225336035;countsall=1088;countsallwt=262;countsminus=254;countsplus=8;ratio_strand=4.98868468677217;ratio_strand_abs=4.98868468677217;countsnormalwtnorm=0;repetitiveness=1;predominant_sRNA_sizeClass=equal_20bp;ratio_strand_class=strong_bias;repetitivenessClass=high;phaseClass=none;ID=CRSL010600
```
