## Supplemental File S1 for "Mapping the Algal Secret Genome: The small RNA Locus Map for *Chlamydomonas reinhardtii*": Supp_File_S1_all_loci_fdr0.05.gff (part 3 of 12)

```
chromosome_3	rtracklayer	sequence_feature	5388804	5389376	.	.	.	size=573;sizeclass=(400%2c1.5e+03];expression=3;expressionClass=inbetween;TE_Copia=FALSE;threeprimeUTR=TRUE;TE_Mariner=FALSE;CDS=FALSE;MSAT=FALSE;TE_Order_LINE=FALSE;TE_P=FALSE;TE_TOC1=FALSE;rRNA=FALSE;mRNA=TRUE;miRNA=FALSE;TE_TOC2=FALSE;TE_Order_LTR=FALSE;TE_Novosib=FALSE;introns=FALSE;TE_RTE=FALSE;TE_Gypsy=FALSE;fiveprimeUTR=FALSE;irs=FALSE;transposons=TRUE;TE_DIRS=FALSE;TE_Class_RET=FALSE;TE_EnSpm=FALSE;anno=TRUE;TE_TCR1=FALSE;TE_DualenRandI=FALSE;TE_REM1=FALSE;promoter=FALSE;TE_Gulliver=FALSE;exons=TRUE;TE_Class_DNA=FALSE;TE_L1=FALSE;repetativeSeq=TRUE;TE_Harbinger=FALSE;TE_Order_TIR=FALSE;TE_Order_DIRS=FALSE;trs=FALSE;genes=TRUE;TE_hAT=FALSE;TE_Order_SINE=FALSE;intergenic=FALSE;miRNAGeneID=none;miRNALocation=none;miRNAPrevDes=none;overlapType=three_prime_UTR;transposonType=none;methCG=FALSE;methCHH=FALSE;methCHG=FALSE;methAll=FALSE;CC1883=FALSE;CC125=FALSE;CC4350=FALSE;J=TRUE;CC1883specific=FALSE;CC4350specific=FALSE;CC125specific=FALSE;Jspecific=TRUE;vegetative=TRUE;zygote=FALSE;vegetativespecific=TRUE;zygotespecific=FALSE;wtAdrian=FALSE;dcl3Adrian=FALSE;ago3Adrian=FALSE;mutantAdrian=FALSE;wtAdrianspecific=FALSE;mutantAdrianspecific=FALSE;notDCL3dependent=FALSE;DCL3dependent=FALSE;AGO3dependent=FALSE;notAGO3dependent=FALSE;phased=FALSE;phaseScore=0;countsA=1156;countsT=3395;countsC=26;countsG=168;predominant_5prime_letter=T;counts20=1523;counts21=3222;countsSmall=58;countsBig=55;countsNormal=4745;ratio21vs20=1.08104055221928;ratio20vs21=-1.08104055221928;ratioSmallvsNormal=-6.3542113767809;ratioBigvsNormal=-6.43083265838381;countsall=5886;countsallwt=4745;countsminus=4723;countsplus=22;ratio_strand=7.74605620151327;ratio_strand_abs=7.74605620151327;countsnormalwtnorm=470;repetitiveness=0.900948366701791;predominant_sRNA_sizeClass=equal_21bp;ratio_strand_class=strong_bias;repetitivenessClass=high;phaseClass=none;ID=CRSL010610
chromosome_3	rtracklayer	sequence_feature	5486862	5487906	.	.	.	size=1045;sizeclass=(400%2c1.5e+03];expression=1;expressionClass=specific;TE_Copia=FALSE;threeprimeUTR=TRUE;TE_Mariner=FALSE;CDS=TRUE;MSAT=FALSE;TE_Order_LINE=FALSE;TE_P=FALSE;TE_TOC1=FALSE;rRNA=FALSE;mRNA=TRUE;miRNA=FALSE;TE_TOC2=FALSE;TE_Order_LTR=FALSE;TE_Novosib=FALSE;introns=TRUE;TE_RTE=FALSE;TE_Gypsy=FALSE;fiveprimeUTR=FALSE;irs=FALSE;transposons=FALSE;TE_DIRS=FALSE;TE_Class_RET=FALSE;TE_EnSpm=FALSE;anno=TRUE;TE_TCR1=FALSE;TE_DualenRandI=FALSE;TE_REM1=FALSE;promoter=FALSE;TE_Gulliver=FALSE;exons=TRUE;TE_Class_DNA=FALSE;TE_L1=FALSE;repetativeSeq=FALSE;TE_Harbinger=FALSE;TE_Order_TIR=FALSE;TE_Order_DIRS=FALSE;trs=FALSE;genes=TRUE;TE_hAT=FALSE;TE_Order_SINE=FALSE;intergenic=FALSE;miRNAGeneID=none;miRNALocation=none;miRNAPrevDes=none;overlapType=three_prime_UTR;transposonType=none;methCG=FALSE;methCHH=FALSE;methCHG=FALSE;methAll=FALSE;CC1883=FALSE;CC125=FALSE;CC4350=TRUE;J=FALSE;CC1883specific=FALSE;CC4350specific=TRUE;CC125specific=FALSE;Jspecific=FALSE;vegetative=TRUE;zygote=FALSE;vegetativespecific=TRUE;zygotespecific=FALSE;wtAdrian=FALSE;dcl3Adrian=FALSE;ago3Adrian=FALSE;mutantAdrian=FALSE;wtAdrianspecific=FALSE;mutantAdrianspecific=FALSE;notDCL3dependent=FALSE;DCL3dependent=FALSE;AGO3dependent=FALSE;notAGO3dependent=FALSE;phased=FALSE;phaseScore=0;countsA=37;countsT=23;countsC=16;countsG=52;predominant_5prime_letter=G;counts20=53;counts21=75;countsSmall=318;countsBig=398;countsNormal=128;ratio21vs20=0.500898235932682;ratio20vs21=-0.500898235932682;ratioSmallvsNormal=1.31288295528436;ratioBigvsNormal=1.63662462054365;countsall=30593;countsallwt=128;countsminus=128;countsplus=0;ratio_strand=Inf;ratio_strand_abs=Inf;countsnormalwtnorm=128;repetitiveness=0;predominant_sRNA_sizeClass=larger_21bp;ratio_strand_class=strong_bias;repetitivenessClass=low;phaseClass=none;ID=CRSL010620
chromosome_3	rtracklayer	sequence_feature	5488179	5488670	.	.	.	size=492;sizeclass=(400%2c1.5e+03];expression=0;expressionClass=specific;TE_Copia=FALSE;threeprimeUTR=FALSE;TE_Mariner=FALSE;CDS=TRUE;MSAT=FALSE;TE_Order_LINE=FALSE;TE_P=FALSE;TE_TOC1=FALSE;rRNA=FALSE;mRNA=TRUE;miRNA=FALSE;TE_TOC2=FALSE;TE_Order_LTR=FALSE;TE_Novosib=FALSE;introns=TRUE;TE_RTE=FALSE;TE_Gypsy=FALSE;fiveprimeUTR=FALSE;irs=FALSE;transposons=FALSE;TE_DIRS=FALSE;TE_Class_RET=FALSE;TE_EnSpm=FALSE;anno=TRUE;TE_TCR1=FALSE;TE_DualenRandI=FALSE;TE_REM1=FALSE;promoter=FALSE;TE_Gulliver=FALSE;exons=TRUE;TE_Class_DNA=FALSE;TE_L1=FALSE;repetativeSeq=FALSE;TE_Harbinger=FALSE;TE_Order_TIR=FALSE;TE_Order_DIRS=FALSE;trs=FALSE;genes=TRUE;TE_hAT=FALSE;TE_Order_SINE=FALSE;intergenic=FALSE;miRNAGeneID=none;miRNALocation=none;miRNAPrevDes=none;overlapType=exon;transposonType=none;methCG=FALSE;methCHH=FALSE;methCHG=FALSE;methAll=FALSE;CC1883=FALSE;CC125=FALSE;CC4350=TRUE;J=FALSE;CC1883specific=FALSE;CC4350specific=TRUE;CC125specific=FALSE;Jspecific=FALSE;vegetative=TRUE;zygote=FALSE;vegetativespecific=TRUE;zygotespecific=FALSE;wtAdrian=FALSE;dcl3Adrian=FALSE;ago3Adrian=FALSE;mutantAdrian=FALSE;wtAdrianspecific=FALSE;mutantAdrianspecific=FALSE;notDCL3dependent=FALSE;DCL3dependent=FALSE;AGO3dependent=FALSE;notAGO3dependent=FALSE;phased=FALSE;phaseScore=0;countsA=3;countsT=6;countsC=12;countsG=19;predominant_5prime_letter=CG;counts20=7;counts21=33;countsSmall=73;countsBig=115;countsNormal=40;ratio21vs20=2.23703919730085;ratio20vs21=-2.23703919730085;ratioSmallvsNormal=0.867896463992655;ratioBigvsNormal=1.52356195605701;countsall=5691;countsallwt=40;countsminus=40;countsplus=0;ratio_strand=Inf;ratio_strand_abs=Inf;countsnormalwtnorm=39;repetitiveness=0.025;predominant_sRNA_sizeClass=larger_21bp;ratio_strand_class=strong_bias;repetitivenessClass=med;phaseClass=none;ID=CRSL010630
chromosome_3	rtracklayer	sequence_feature	5552502	5552574	.	.	.	size=73;sizeclass=(0%2c100];expression=1;expressionClass=specific;TE_Copia=FALSE;threeprimeUTR=FALSE;TE_Mariner=FALSE;CDS=FALSE;MSAT=FALSE;TE_Order_LINE=FALSE;TE_P=FALSE;TE_TOC1=FALSE;rRNA=FALSE;mRNA=TRUE;miRNA=FALSE;TE_TOC2=FALSE;TE_Order_LTR=FALSE;TE_Novosib=FALSE;introns=TRUE;TE_RTE=FALSE;TE_Gypsy=FALSE;fiveprimeUTR=FALSE;irs=FALSE;transposons=FALSE;TE_DIRS=FALSE;TE_Class_RET=FALSE;TE_EnSpm=FALSE;anno=TRUE;TE_TCR1=FALSE;TE_DualenRandI=FALSE;TE_REM1=FALSE;promoter=FALSE;TE_Gulliver=FALSE;exons=FALSE;TE_Class_DNA=FALSE;TE_L1=FALSE;repetativeSeq=FALSE;TE_Harbinger=FALSE;TE_Order_TIR=FALSE;TE_Order_DIRS=FALSE;trs=FALSE;genes=TRUE;TE_hAT=FALSE;TE_Order_SINE=FALSE;intergenic=FALSE;miRNAGeneID=none;miRNALocation=none;miRNAPrevDes=none;overlapType=intron;transposonType=none;methCG=FALSE;methCHH=FALSE;methCHG=FALSE;methAll=FALSE;CC1883=TRUE;CC125=FALSE;CC4350=TRUE;J=FALSE;CC1883specific=FALSE;CC4350specific=FALSE;CC125specific=FALSE;Jspecific=FALSE;vegetative=TRUE;zygote=FALSE;vegetativespecific=TRUE;zygotespecific=FALSE;wtAdrian=TRUE;dcl3Adrian=FALSE;ago3Adrian=FALSE;mutantAdrian=FALSE;wtAdrianspecific=TRUE;mutantAdrianspecific=FALSE;notDCL3dependent=FALSE;DCL3dependent=TRUE;AGO3dependent=TRUE;notAGO3dependent=FALSE;phased=FALSE;phaseScore=0;countsA=0;countsT=0;countsC=0;countsG=0;counts20=0;counts21=0;countsSmall=63;countsBig=0;countsNormal=0;ratio21vs20=NaN;ratio20vs21=NaN;ratioSmallvsNormal=Inf;ratioBigvsNormal=NaN;countsall=1;countsallwt=0;countsminus=0;countsplus=0;ratio_strand=NaN;ratio_strand_abs=NaN;countsnormalwtnorm=0;repetitiveness=NaN;predominant_sRNA_sizeClass=smaller_20bp;phaseClass=none;ID=CRSL010640
chromosome_3	rtracklayer	sequence_feature	5596030	5596468	.	.	.	size=439;sizeclass=(400%2c1.5e+03];expression=3;expressionClass=inbetween;TE_Copia=FALSE;threeprimeUTR=FALSE;TE_Mariner=FALSE;CDS=TRUE;MSAT=FALSE;TE_Order_LINE=FALSE;TE_P=FALSE;TE_TOC1=FALSE;rRNA=FALSE;mRNA=TRUE;miRNA=FALSE;TE_TOC2=FALSE;TE_Order_LTR=FALSE;TE_Novosib=FALSE;introns=FALSE;TE_RTE=FALSE;TE_Gypsy=FALSE;fiveprimeUTR=FALSE;irs=FALSE;transposons=FALSE;TE_DIRS=FALSE;TE_Class_RET=FALSE;TE_EnSpm=FALSE;anno=TRUE;TE_TCR1=FALSE;TE_DualenRandI=FALSE;TE_REM1=FALSE;promoter=FALSE;TE_Gulliver=FALSE;exons=TRUE;TE_Class_DNA=FALSE;TE_L1=FALSE;repetativeSeq=TRUE;TE_Harbinger=FALSE;TE_Order_TIR=FALSE;TE_Order_DIRS=FALSE;trs=TRUE;genes=TRUE;TE_hAT=FALSE;TE_Order_SINE=FALSE;intergenic=FALSE;miRNAGeneID=none;miRNALocation=none;miRNAPrevDes=none;overlapType=exon;transposonType=none;methCG=FALSE;methCHH=FALSE;methCHG=FALSE;methAll=FALSE;CC1883=FALSE;CC125=FALSE;CC4350=TRUE;J=FALSE;CC1883specific=FALSE;CC4350specific=TRUE;CC125specific=FALSE;Jspecific=FALSE;vegetative=TRUE;zygote=TRUE;vegetativespecific=FALSE;zygotespecific=FALSE;wtAdrian=FALSE;dcl3Adrian=FALSE;ago3Adrian=FALSE;mutantAdrian=FALSE;wtAdrianspecific=FALSE;mutantAdrianspecific=FALSE;notDCL3dependent=FALSE;DCL3dependent=FALSE;AGO3dependent=FALSE;notAGO3dependent=FALSE;phased=FALSE;phaseScore=0;countsA=5844;countsT=731;countsC=222;countsG=76;predominant_5prime_letter=A;counts20=451;counts21=6422;countsSmall=145;countsBig=265;countsNormal=6873;ratio21vs20=3.83182332647039;ratio20vs21=-3.83182332647039;ratioSmallvsNormal=-5.5668151540109;ratioBigvsNormal=-4.69687569457527;countsall=234743;countsallwt=6873;countsminus=276;countsplus=6597;ratio_strand=-4.57906993279795;ratio_strand_abs=4.57906993279795;countsnormalwtnorm=1396;repetitiveness=0.796886366943111;predominant_sRNA_sizeClass=equal_21bp;ratio_strand_class=strong_bias;repetitivenessClass=med;phaseClass=none;ID=CRSL010650
chromosome_3	rtracklayer	sequence_feature	5637075	5637709	.	.	.	size=635;sizeclass=(400%2c1.5e+03];expression=2;expressionClass=inbetween;TE_Copia=FALSE;threeprimeUTR=TRUE;TE_Mariner=FALSE;CDS=FALSE;MSAT=FALSE;TE_Order_LINE=FALSE;TE_P=FALSE;TE_TOC1=FALSE;rRNA=FALSE;mRNA=TRUE;miRNA=FALSE;TE_TOC2=FALSE;TE_Order_LTR=FALSE;TE_Novosib=FALSE;introns=FALSE;TE_RTE=FALSE;TE_Gypsy=FALSE;fiveprimeUTR=FALSE;irs=FALSE;transposons=FALSE;TE_DIRS=FALSE;TE_Class_RET=FALSE;TE_EnSpm=FALSE;anno=TRUE;TE_TCR1=FALSE;TE_DualenRandI=FALSE;TE_REM1=FALSE;promoter=FALSE;TE_Gulliver=FALSE;exons=TRUE;TE_Class_DNA=FALSE;TE_L1=FALSE;repetativeSeq=TRUE;TE_Harbinger=FALSE;TE_Order_TIR=FALSE;TE_Order_DIRS=FALSE;trs=TRUE;genes=TRUE;TE_hAT=FALSE;TE_Order_SINE=FALSE;intergenic=FALSE;miRNAGeneID=none;miRNALocation=none;miRNAPrevDes=none;overlapType=three_prime_UTR;transposonType=none;methCG=FALSE;methCHH=FALSE;methCHG=FALSE;methAll=FALSE;CC1883=TRUE;CC125=FALSE;CC4350=FALSE;J=FALSE;CC1883specific=TRUE;CC4350specific=FALSE;CC125specific=FALSE;Jspecific=FALSE;vegetative=TRUE;zygote=FALSE;vegetativespecific=TRUE;zygotespecific=FALSE;wtAdrian=FALSE;dcl3Adrian=FALSE;ago3Adrian=TRUE;mutantAdrian=TRUE;wtAdrianspecific=FALSE;mutantAdrianspecific=TRUE;notDCL3dependent=FALSE;DCL3dependent=FALSE;AGO3dependent=FALSE;notAGO3dependent=TRUE;phased=FALSE;phaseScore=0;countsA=0;countsT=0;countsC=0;countsG=0;counts20=0;counts21=0;countsSmall=747;countsBig=2;countsNormal=0;ratio21vs20=NaN;ratio20vs21=NaN;ratioSmallvsNormal=Inf;ratioBigvsNormal=NaN;countsall=84;countsallwt=0;countsminus=0;countsplus=0;ratio_strand=NaN;ratio_strand_abs=NaN;countsnormalwtnorm=0;repetitiveness=NaN;predominant_sRNA_sizeClass=smaller_20bp;phaseClass=none;ID=CRSL010660
chromosome_3	rtracklayer	sequence_feature	5656665	5657187	.	.	.	size=523;sizeclass=(400%2c1.5e+03];expression=1;expressionClass=specific;TE_Copia=FALSE;threeprimeUTR=FALSE;TE_Mariner=FALSE;CDS=TRUE;MSAT=FALSE;TE_Order_LINE=FALSE;TE_P=FALSE;TE_TOC1=FALSE;rRNA=FALSE;mRNA=TRUE;miRNA=FALSE;TE_TOC2=FALSE;TE_Order_LTR=FALSE;TE_Novosib=FALSE;introns=TRUE;TE_RTE=FALSE;TE_Gypsy=FALSE;fiveprimeUTR=FALSE;irs=FALSE;transposons=FALSE;TE_DIRS=FALSE;TE_Class_RET=FALSE;TE_EnSpm=FALSE;anno=TRUE;TE_TCR1=FALSE;TE_DualenRandI=FALSE;TE_REM1=FALSE;promoter=FALSE;TE_Gulliver=FALSE;exons=TRUE;TE_Class_DNA=FALSE;TE_L1=FALSE;repetativeSeq=TRUE;TE_Harbinger=FALSE;TE_Order_TIR=FALSE;TE_Order_DIRS=FALSE;trs=TRUE;genes=TRUE;TE_hAT=FALSE;TE_Order_SINE=FALSE;intergenic=FALSE;miRNAGeneID=none;miRNALocation=none;miRNAPrevDes=none;overlapType=exon;transposonType=none;methCG=FALSE;methCHH=FALSE;methCHG=FALSE;methAll=FALSE;CC1883=TRUE;CC125=FALSE;CC4350=TRUE;J=FALSE;CC1883specific=FALSE;CC4350specific=FALSE;CC125specific=FALSE;Jspecific=FALSE;vegetative=TRUE;zygote=FALSE;vegetativespecific=TRUE;zygotespecific=FALSE;wtAdrian=TRUE;dcl3Adrian=FALSE;ago3Adrian=FALSE;mutantAdrian=FALSE;wtAdrianspecific=TRUE;mutantAdrianspecific=FALSE;notDCL3dependent=FALSE;DCL3dependent=TRUE;AGO3dependent=TRUE;notAGO3dependent=FALSE;phased=FALSE;phaseScore=0;countsA=80;countsT=170;countsC=23;countsG=15;predominant_5prime_letter=T;counts20=98;counts21=190;countsSmall=84;countsBig=104;countsNormal=288;ratio21vs20=0.95514576421574;ratio20vs21=-0.955145764215739;ratioSmallvsNormal=-1.77760757866355;ratioBigvsNormal=-1.46948528330122;countsall=5687;countsallwt=288;countsminus=136;countsplus=152;ratio_strand=-0.160464672193246;ratio_strand_abs=0.160464672193246;countsnormalwtnorm=5;repetitiveness=0.982638888888889;predominant_sRNA_sizeClass=equal_21bp;ratio_strand_class=no_bias;repetitivenessClass=high;phaseClass=none;ID=CRSL010670
chromosome_3	rtracklayer	sequence_feature	5722072	5722315	.	.	.	size=244;sizeclass=(100%2c400];expression=2;expressionClass=inbetween;TE_Copia=FALSE;threeprimeUTR=FALSE;TE_Mariner=FALSE;CDS=TRUE;MSAT=FALSE;TE_Order_LINE=FALSE;TE_P=FALSE;TE_TOC1=FALSE;rRNA=FALSE;mRNA=TRUE;miRNA=FALSE;TE_TOC2=FALSE;TE_Order_LTR=FALSE;TE_Novosib=FALSE;introns=TRUE;TE_RTE=FALSE;TE_Gypsy=FALSE;fiveprimeUTR=FALSE;irs=FALSE;transposons=FALSE;TE_DIRS=FALSE;TE_Class_RET=FALSE;TE_EnSpm=FALSE;anno=TRUE;TE_TCR1=FALSE;TE_DualenRandI=FALSE;TE_REM1=FALSE;promoter=FALSE;TE_Gulliver=FALSE;exons=TRUE;TE_Class_DNA=FALSE;TE_L1=FALSE;repetativeSeq=TRUE;TE_Harbinger=FALSE;TE_Order_TIR=FALSE;TE_Order_DIRS=FALSE;trs=TRUE;genes=TRUE;TE_hAT=FALSE;TE_Order_SINE=FALSE;intergenic=FALSE;miRNAGeneID=none;miRNALocation=none;miRNAPrevDes=none;overlapType=exon;transposonType=none;methCG=FALSE;methCHH=FALSE;methCHG=FALSE;methAll=FALSE;CC1883=TRUE;CC125=FALSE;CC4350=FALSE;J=FALSE;CC1883specific=TRUE;CC4350specific=FALSE;CC125specific=FALSE;Jspecific=FALSE;vegetative=TRUE;zygote=FALSE;vegetativespecific=TRUE;zygotespecific=FALSE;wtAdrian=TRUE;dcl3Adrian=FALSE;ago3Adrian=TRUE;mutantAdrian=TRUE;wtAdrianspecific=FALSE;mutantAdrianspecific=FALSE;notDCL3dependent=FALSE;DCL3dependent=TRUE;AGO3dependent=FALSE;notAGO3dependent=FALSE;phased=FALSE;phaseScore=0;countsA=118;countsT=35;countsC=2;countsG=1;predominant_5prime_letter=A;counts20=82;counts21=74;countsSmall=536;countsBig=9;countsNormal=156;ratio21vs20=-0.148098638989134;ratio20vs21=0.148098638989134;ratioSmallvsNormal=1.78068697159552;ratioBigvsNormal=-4.11547721741994;countsall=799;countsallwt=156;countsminus=2;countsplus=154;ratio_strand=-6.2667865406949;ratio_strand_abs=6.2667865406949;countsnormalwtnorm=0;repetitiveness=1;predominant_sRNA_sizeClass=smaller_20bp;ratio_strand_class=strong_bias;repetitivenessClass=high;phaseClass=none;ID=CRSL010680
chromosome_3	rtracklayer	sequence_feature	5728478	5728955	.	.	.	size=478;sizeclass=(400%2c1.5e+03];expression=0;expressionClass=specific;TE_Copia=FALSE;threeprimeUTR=FALSE;TE_Mariner=FALSE;CDS=FALSE;MSAT=FALSE;TE_Order_LINE=FALSE;TE_P=FALSE;TE_TOC1=FALSE;rRNA=FALSE;mRNA=TRUE;miRNA=FALSE;TE_TOC2=FALSE;TE_Order_LTR=FALSE;TE_Novosib=FALSE;introns=FALSE;TE_RTE=FALSE;TE_Gypsy=FALSE;fiveprimeUTR=TRUE;irs=FALSE;transposons=FALSE;TE_DIRS=FALSE;TE_Class_RET=FALSE;TE_EnSpm=FALSE;anno=TRUE;TE_TCR1=FALSE;TE_DualenRandI=FALSE;TE_REM1=FALSE;promoter=TRUE;TE_Gulliver=FALSE;exons=TRUE;TE_Class_DNA=FALSE;TE_L1=FALSE;repetativeSeq=TRUE;TE_Harbinger=FALSE;TE_Order_TIR=FALSE;TE_Order_DIRS=FALSE;trs=FALSE;genes=TRUE;TE_hAT=FALSE;TE_Order_SINE=FALSE;intergenic=FALSE;miRNAGeneID=none;miRNALocation=none;miRNAPrevDes=none;overlapType=five_prime_UTR;transposonType=none;methCG=FALSE;methCHH=FALSE;methCHG=FALSE;methAll=FALSE;CC1883=FALSE;CC125=FALSE;CC4350=FALSE;J=FALSE;CC1883specific=FALSE;CC4350specific=FALSE;CC125specific=FALSE;Jspecific=FALSE;vegetative=TRUE;zygote=FALSE;vegetativespecific=TRUE;zygotespecific=FALSE;wtAdrian=FALSE;dcl3Adrian=FALSE;ago3Adrian=FALSE;mutantAdrian=FALSE;wtAdrianspecific=FALSE;mutantAdrianspecific=FALSE;notDCL3dependent=FALSE;DCL3dependent=FALSE;AGO3dependent=FALSE;notAGO3dependent=FALSE;phased=FALSE;phaseScore=0;countsA=8;countsT=14;countsC=2;countsG=0;counts20=9;counts21=15;countsSmall=51;countsBig=3;countsNormal=24;ratio21vs20=0.736965594166206;ratio20vs21=-0.736965594166206;ratioSmallvsNormal=1.08746284125034;ratioBigvsNormal=-3;countsall=1264;countsallwt=24;countsminus=13;countsplus=11;ratio_strand=0.241008099503795;ratio_strand_abs=0.241008099503795;countsnormalwtnorm=0;repetitiveness=1;predominant_sRNA_sizeClass=smaller_20bp;repetitivenessClass=med;phaseClass=none;ID=CRSL010690
chromosome_3	rtracklayer	sequence_feature	5791919	5792073	.	.	.	size=155;sizeclass=(100%2c400];expression=9;expressionClass=common;TE_Copia=FALSE;threeprimeUTR=TRUE;TE_Mariner=FALSE;CDS=FALSE;MSAT=FALSE;TE_Order_LINE=FALSE;TE_P=FALSE;TE_TOC1=FALSE;rRNA=FALSE;mRNA=TRUE;miRNA=FALSE;TE_TOC2=FALSE;TE_Order_LTR=FALSE;TE_Novosib=FALSE;introns=FALSE;TE_RTE=FALSE;TE_Gypsy=FALSE;fiveprimeUTR=FALSE;irs=TRUE;transposons=FALSE;TE_DIRS=FALSE;TE_Class_RET=FALSE;TE_EnSpm=FALSE;anno=TRUE;TE_TCR1=FALSE;TE_DualenRandI=FALSE;TE_REM1=FALSE;promoter=FALSE;TE_Gulliver=FALSE;exons=TRUE;TE_Class_DNA=FALSE;TE_L1=FALSE;repetativeSeq=FALSE;TE_Harbinger=FALSE;TE_Order_TIR=FALSE;TE_Order_DIRS=FALSE;trs=FALSE;genes=TRUE;TE_hAT=FALSE;TE_Order_SINE=FALSE;intergenic=FALSE;miRNAGeneID=none;miRNALocation=none;miRNAPrevDes=none;overlapType=three_prime_UTR;transposonType=none;methCG=FALSE;methCHH=FALSE;methCHG=FALSE;methAll=FALSE;CC1883=TRUE;CC125=TRUE;CC4350=TRUE;J=FALSE;CC1883specific=FALSE;CC4350specific=FALSE;CC125specific=FALSE;Jspecific=FALSE;vegetative=TRUE;zygote=TRUE;vegetativespecific=FALSE;zygotespecific=FALSE;wtAdrian=TRUE;dcl3Adrian=FALSE;ago3Adrian=TRUE;mutantAdrian=TRUE;wtAdrianspecific=FALSE;mutantAdrianspecific=FALSE;notDCL3dependent=FALSE;DCL3dependent=TRUE;AGO3dependent=FALSE;notAGO3dependent=FALSE;phased=FALSE;phaseScore=0;countsA=1009;countsT=1377;countsC=10;countsG=2;predominant_5prime_letter=AT;counts20=1152;counts21=1246;countsSmall=200;countsBig=686;countsNormal=2398;ratio21vs20=0.11316335158169;ratio20vs21=-0.113163351581689;ratioSmallvsNormal=-3.5837597536395;ratioBigvsNormal=-1.80555117724141;countsall=184954;countsallwt=2398;countsminus=1919;countsplus=479;ratio_strand=2.0022571504592;ratio_strand_abs=2.0022571504592;countsnormalwtnorm=1628;repetitiveness=0.321100917431193;predominant_sRNA_sizeClass=equal_21bp;ratio_strand_class=med_bias;repetitivenessClass=med;phaseClass=none;ID=CRSL010700
chromosome_3	rtracklayer	sequence_feature	5792188	5792298	.	.	.	size=111;sizeclass=(100%2c400];expression=9;expressionClass=common;TE_Copia=FALSE;threeprimeUTR=TRUE;TE_Mariner=FALSE;CDS=FALSE;MSAT=FALSE;TE_Order_LINE=FALSE;TE_P=FALSE;TE_TOC1=FALSE;rRNA=FALSE;mRNA=TRUE;miRNA=FALSE;TE_TOC2=FALSE;TE_Order_LTR=FALSE;TE_Novosib=FALSE;introns=FALSE;TE_RTE=FALSE;TE_Gypsy=FALSE;fiveprimeUTR=FALSE;irs=FALSE;transposons=FALSE;TE_DIRS=FALSE;TE_Class_RET=FALSE;TE_EnSpm=FALSE;anno=TRUE;TE_TCR1=FALSE;TE_DualenRandI=FALSE;TE_REM1=FALSE;promoter=FALSE;TE_Gulliver=FALSE;exons=TRUE;TE_Class_DNA=FALSE;TE_L1=FALSE;repetativeSeq=FALSE;TE_Harbinger=FALSE;TE_Order_TIR=FALSE;TE_Order_DIRS=FALSE;trs=FALSE;genes=TRUE;TE_hAT=FALSE;TE_Order_SINE=FALSE;intergenic=FALSE;miRNAGeneID=none;miRNALocation=none;miRNAPrevDes=none;overlapType=three_prime_UTR;transposonType=none;methCG=FALSE;methCHH=FALSE;methCHG=FALSE;methAll=FALSE;CC1883=TRUE;CC125=TRUE;CC4350=TRUE;J=FALSE;CC1883specific=FALSE;CC4350specific=FALSE;CC125specific=FALSE;Jspecific=FALSE;vegetative=TRUE;zygote=TRUE;vegetativespecific=FALSE;zygotespecific=FALSE;wtAdrian=TRUE;dcl3Adrian=FALSE;ago3Adrian=TRUE;mutantAdrian=TRUE;wtAdrianspecific=FALSE;mutantAdrianspecific=FALSE;notDCL3dependent=FALSE;DCL3dependent=TRUE;AGO3dependent=FALSE;notAGO3dependent=FALSE;phased=TRUE;phaseScore=26.457;countsA=507;countsT=2028;countsC=10;countsG=26;predominant_5prime_letter=T;counts20=716;counts21=1855;countsSmall=293;countsBig=1868;countsNormal=2571;ratio21vs20=1.37338769424391;ratio20vs21=-1.37338769424391;ratioSmallvsNormal=-3.13335704041141;ratioBigvsNormal=-0.460835155123994;countsall=35142;countsallwt=2571;countsminus=1062;countsplus=1509;ratio_strand=-0.50680903972253;ratio_strand_abs=0.50680903972253;countsnormalwtnorm=1801;repetitiveness=0.29949436017114;predominant_sRNA_sizeClass=larger_21bp;ratio_strand_class=no_bias;repetitivenessClass=med;phaseClass=median;ID=CRSL010710
chromosome_3	rtracklayer	sequence_feature	5903684	5904119	.	.	.	size=436;sizeclass=(400%2c1.5e+03];expression=8;expressionClass=common;TE_Copia=FALSE;threeprimeUTR=FALSE;TE_Mariner=FALSE;CDS=FALSE;MSAT=FALSE;TE_Order_LINE=FALSE;TE_P=FALSE;TE_TOC1=FALSE;rRNA=FALSE;mRNA=TRUE;miRNA=FALSE;TE_TOC2=FALSE;TE_Order_LTR=FALSE;TE_Novosib=FALSE;introns=TRUE;TE_RTE=FALSE;TE_Gypsy=FALSE;fiveprimeUTR=FALSE;irs=FALSE;transposons=FALSE;TE_DIRS=FALSE;TE_Class_RET=FALSE;TE_EnSpm=FALSE;anno=TRUE;TE_TCR1=FALSE;TE_DualenRandI=FALSE;TE_REM1=FALSE;promoter=FALSE;TE_Gulliver=FALSE;exons=FALSE;TE_Class_DNA=FALSE;TE_L1=FALSE;repetativeSeq=FALSE;TE_Harbinger=FALSE;TE_Order_TIR=FALSE;TE_Order_DIRS=FALSE;trs=FALSE;genes=TRUE;TE_hAT=FALSE;TE_Order_SINE=FALSE;intergenic=FALSE;miRNAGeneID=none;miRNALocation=none;miRNAPrevDes=none;overlapType=intron;transposonType=none;methCG=FALSE;methCHH=FALSE;methCHG=FALSE;methAll=FALSE;CC1883=TRUE;CC125=TRUE;CC4350=TRUE;J=TRUE;CC1883specific=FALSE;CC4350specific=FALSE;CC125specific=FALSE;Jspecific=FALSE;vegetative=TRUE;zygote=TRUE;vegetativespecific=FALSE;zygotespecific=FALSE;wtAdrian=TRUE;dcl3Adrian=TRUE;ago3Adrian=TRUE;mutantAdrian=TRUE;wtAdrianspecific=FALSE;mutantAdrianspecific=FALSE;notDCL3dependent=FALSE;DCL3dependent=FALSE;AGO3dependent=FALSE;notAGO3dependent=FALSE;phased=FALSE;phaseScore=0;countsA=0;countsT=78;countsC=3;countsG=150;predominant_5prime_letter=G;counts20=211;counts21=20;countsSmall=1830;countsBig=257;countsNormal=231;ratio21vs20=-3.39917109381982;ratio20vs21=3.39917109381982;ratioSmallvsNormal=2.98587889175535;ratioBigvsNormal=0.153875507777821;countsall=1046;countsallwt=231;countsminus=231;countsplus=0;ratio_strand=Inf;ratio_strand_abs=Inf;countsnormalwtnorm=231;repetitiveness=0;predominant_sRNA_sizeClass=smaller_20bp;ratio_strand_class=strong_bias;repetitivenessClass=low;phaseClass=none;ID=CRSL010720
chromosome_3	rtracklayer	sequence_feature	5949458	5950336	.	.	.	size=879;sizeclass=(400%2c1.5e+03];expression=4;expressionClass=inbetween;TE_Copia=FALSE;threeprimeUTR=FALSE;TE_Mariner=FALSE;CDS=FALSE;MSAT=FALSE;TE_Order_LINE=FALSE;TE_P=FALSE;TE_TOC1=FALSE;rRNA=FALSE;mRNA=FALSE;miRNA=FALSE;TE_TOC2=FALSE;TE_Order_LTR=FALSE;TE_Novosib=FALSE;introns=FALSE;TE_RTE=FALSE;TE_Gypsy=FALSE;fiveprimeUTR=FALSE;irs=TRUE;transposons=TRUE;TE_DIRS=FALSE;TE_Class_RET=FALSE;TE_EnSpm=FALSE;anno=FALSE;TE_TCR1=FALSE;TE_DualenRandI=FALSE;TE_REM1=FALSE;promoter=TRUE;TE_Gulliver=FALSE;exons=FALSE;TE_Class_DNA=FALSE;TE_L1=FALSE;repetativeSeq=TRUE;TE_Harbinger=FALSE;TE_Order_TIR=FALSE;TE_Order_DIRS=FALSE;trs=TRUE;genes=FALSE;TE_hAT=FALSE;TE_Order_SINE=FALSE;intergenic=TRUE;miRNAGeneID=none;miRNALocation=none;miRNAPrevDes=none;overlapType=promoter;transposonType=none;methCG=FALSE;methCHH=FALSE;methCHG=FALSE;methAll=FALSE;CC1883=FALSE;CC125=FALSE;CC4350=TRUE;J=FALSE;CC1883specific=FALSE;CC4350specific=TRUE;CC125specific=FALSE;Jspecific=FALSE;vegetative=TRUE;zygote=TRUE;vegetativespecific=FALSE;zygotespecific=FALSE;wtAdrian=FALSE;dcl3Adrian=FALSE;ago3Adrian=FALSE;mutantAdrian=FALSE;wtAdrianspecific=FALSE;mutantAdrianspecific=FALSE;notDCL3dependent=FALSE;DCL3dependent=FALSE;AGO3dependent=FALSE;notAGO3dependent=FALSE;phased=FALSE;phaseScore=0;countsA=151;countsT=427;countsC=32;countsG=67;predominant_5prime_letter=T;counts20=166;counts21=511;countsSmall=402;countsBig=396;countsNormal=677;ratio21vs20=1.6221400495907;ratio20vs21=-1.6221400495907;ratioSmallvsNormal=-0.751960332396068;ratioBigvsNormal=-0.773655403495387;countsall=17993;countsallwt=677;countsminus=338;countsplus=339;ratio_strand=-0.00426202685415963;ratio_strand_abs=0.00426202685415963;countsnormalwtnorm=5;repetitiveness=0.99261447562777;predominant_sRNA_sizeClass=equal_21bp;ratio_strand_class=no_bias;repetitivenessClass=high;phaseClass=none;ID=CRSL010730
chromosome_3	rtracklayer	sequence_feature	5950395	5952295	.	.	.	size=1901;sizeclass=(1.5e+03%2c3e+03];expression=2;expressionClass=inbetween;TE_Copia=FALSE;threeprimeUTR=TRUE;TE_Mariner=FALSE;CDS=FALSE;MSAT=FALSE;TE_Order_LINE=FALSE;TE_P=FALSE;TE_TOC1=FALSE;rRNA=FALSE;mRNA=TRUE;miRNA=FALSE;TE_TOC2=FALSE;TE_Order_LTR=FALSE;TE_Novosib=FALSE;introns=FALSE;TE_RTE=FALSE;TE_Gypsy=FALSE;fiveprimeUTR=FALSE;irs=TRUE;transposons=TRUE;TE_DIRS=FALSE;TE_Class_RET=FALSE;TE_EnSpm=FALSE;anno=TRUE;TE_TCR1=FALSE;TE_DualenRandI=FALSE;TE_REM1=FALSE;promoter=FALSE;TE_Gulliver=FALSE;exons=TRUE;TE_Class_DNA=FALSE;TE_L1=FALSE;repetativeSeq=TRUE;TE_Harbinger=FALSE;TE_Order_TIR=FALSE;TE_Order_DIRS=FALSE;trs=TRUE;genes=TRUE;TE_hAT=FALSE;TE_Order_SINE=FALSE;intergenic=FALSE;miRNAGeneID=none;miRNALocation=none;miRNAPrevDes=none;overlapType=three_prime_UTR;transposonType=none;methCG=FALSE;methCHH=FALSE;methCHG=FALSE;methAll=FALSE;CC1883=FALSE;CC125=FALSE;CC4350=TRUE;J=FALSE;CC1883specific=FALSE;CC4350specific=TRUE;CC125specific=FALSE;Jspecific=FALSE;vegetative=TRUE;zygote=FALSE;vegetativespecific=TRUE;zygotespecific=FALSE;wtAdrian=FALSE;dcl3Adrian=FALSE;ago3Adrian=FALSE;mutantAdrian=FALSE;wtAdrianspecific=FALSE;mutantAdrianspecific=FALSE;notDCL3dependent=FALSE;DCL3dependent=FALSE;AGO3dependent=FALSE;notAGO3dependent=FALSE;phased=FALSE;phaseScore=0;countsA=115;countsT=417;countsC=41;countsG=59;predominant_5prime_letter=T;counts20=162;counts21=470;countsSmall=324;countsBig=373;countsNormal=632;ratio21vs20=1.53666694368038;ratio20vs21=-1.53666694368038;ratioSmallvsNormal=-0.963930745292478;ratioBigvsNormal=-0.760748927921865;countsall=12179;countsallwt=632;countsminus=328;countsplus=304;ratio_strand=0.109624491174498;ratio_strand_abs=0.109624491174498;countsnormalwtnorm=11;repetitiveness=0.982594936708861;predominant_sRNA_sizeClass=equal_21bp;ratio_strand_class=no_bias;repetitivenessClass=high;phaseClass=none;ID=CRSL010740
chromosome_3	rtracklayer	sequence_feature	5952741	5953513	.	.	.	size=773;sizeclass=(400%2c1.5e+03];expression=2;expressionClass=inbetween;TE_Copia=FALSE;threeprimeUTR=TRUE;TE_Mariner=FALSE;CDS=FALSE;MSAT=FALSE;TE_Order_LINE=FALSE;TE_P=FALSE;TE_TOC1=FALSE;rRNA=FALSE;mRNA=TRUE;miRNA=FALSE;TE_TOC2=FALSE;TE_Order_LTR=FALSE;TE_Novosib=FALSE;introns=FALSE;TE_RTE=FALSE;TE_Gypsy=FALSE;fiveprimeUTR=FALSE;irs=TRUE;transposons=TRUE;TE_DIRS=FALSE;TE_Class_RET=FALSE;TE_EnSpm=FALSE;anno=TRUE;TE_TCR1=FALSE;TE_DualenRandI=FALSE;TE_REM1=FALSE;promoter=FALSE;TE_Gulliver=FALSE;exons=TRUE;TE_Class_DNA=FALSE;TE_L1=FALSE;repetativeSeq=TRUE;TE_Harbinger=FALSE;TE_Order_TIR=FALSE;TE_Order_DIRS=FALSE;trs=TRUE;genes=TRUE;TE_hAT=FALSE;TE_Order_SINE=FALSE;intergenic=FALSE;miRNAGeneID=none;miRNALocation=none;miRNAPrevDes=none;overlapType=three_prime_UTR;transposonType=none;methCG=FALSE;methCHH=FALSE;methCHG=FALSE;methAll=FALSE;CC1883=FALSE;CC125=FALSE;CC4350=TRUE;J=FALSE;CC1883specific=FALSE;CC4350specific=TRUE;CC125specific=FALSE;Jspecific=FALSE;vegetative=TRUE;zygote=TRUE;vegetativespecific=FALSE;zygotespecific=FALSE;wtAdrian=FALSE;dcl3Adrian=FALSE;ago3Adrian=FALSE;mutantAdrian=FALSE;wtAdrianspecific=FALSE;mutantAdrianspecific=FALSE;notDCL3dependent=FALSE;DCL3dependent=FALSE;AGO3dependent=FALSE;notAGO3dependent=FALSE;phased=FALSE;phaseScore=0;countsA=60;countsT=148;countsC=16;countsG=10;predominant_5prime_letter=T;counts20=79;counts21=155;countsSmall=120;countsBig=215;countsNormal=234;ratio21vs20=0.972343657097135;ratio20vs21=-0.972343657097135;ratioSmallvsNormal=-0.963474123974886;ratioBigvsNormal=-0.122171869993944;countsall=6285;countsallwt=234;countsminus=151;countsplus=83;ratio_strand=0.863365307978154;ratio_strand_abs=0.863365307978154;countsnormalwtnorm=4;repetitiveness=0.982905982905983;predominant_sRNA_sizeClass=larger_21bp;ratio_strand_class=med_bias;repetitivenessClass=high;phaseClass=none;ID=CRSL010750
chromosome_3	rtracklayer	sequence_feature	5953514	5954514	.	.	.	size=1001;sizeclass=(400%2c1.5e+03];expression=2;expressionClass=inbetween;TE_Copia=FALSE;threeprimeUTR=TRUE;TE_Mariner=FALSE;CDS=TRUE;MSAT=FALSE;TE_Order_LINE=FALSE;TE_P=FALSE;TE_TOC1=FALSE;rRNA=FALSE;mRNA=TRUE;miRNA=FALSE;TE_TOC2=FALSE;TE_Order_LTR=FALSE;TE_Novosib=FALSE;introns=TRUE;TE_RTE=FALSE;TE_Gypsy=FALSE;fiveprimeUTR=FALSE;irs=TRUE;transposons=TRUE;TE_DIRS=FALSE;TE_Class_RET=FALSE;TE_EnSpm=FALSE;anno=TRUE;TE_TCR1=FALSE;TE_DualenRandI=FALSE;TE_REM1=FALSE;promoter=FALSE;TE_Gulliver=FALSE;exons=TRUE;TE_Class_DNA=FALSE;TE_L1=FALSE;repetativeSeq=TRUE;TE_Harbinger=FALSE;TE_Order_TIR=FALSE;TE_Order_DIRS=FALSE;trs=FALSE;genes=TRUE;TE_hAT=FALSE;TE_Order_SINE=FALSE;intergenic=FALSE;miRNAGeneID=none;miRNALocation=none;miRNAPrevDes=none;overlapType=three_prime_UTR;transposonType=none;methCG=FALSE;methCHH=FALSE;methCHG=FALSE;methAll=FALSE;CC1883=FALSE;CC125=FALSE;CC4350=TRUE;J=FALSE;CC1883specific=FALSE;CC4350specific=TRUE;CC125specific=FALSE;Jspecific=FALSE;vegetative=TRUE;zygote=TRUE;vegetativespecific=FALSE;zygotespecific=FALSE;wtAdrian=FALSE;dcl3Adrian=FALSE;ago3Adrian=FALSE;mutantAdrian=FALSE;wtAdrianspecific=FALSE;mutantAdrianspecific=FALSE;notDCL3dependent=FALSE;DCL3dependent=FALSE;AGO3dependent=FALSE;notAGO3dependent=FALSE;phased=FALSE;phaseScore=0;countsA=49;countsT=247;countsC=25;countsG=30;predominant_5prime_letter=T;counts20=62;counts21=289;countsSmall=125;countsBig=120;countsNormal=351;ratio21vs20=2.2207293721138;ratio20vs21=-2.2207293721138;ratioSmallvsNormal=-1.48954293564247;ratioBigvsNormal=-1.54843662469604;countsall=7725;countsallwt=351;countsminus=139;countsplus=212;ratio_strand=-0.608979381839692;ratio_strand_abs=0.608979381839692;countsnormalwtnorm=5;repetitiveness=0.985754985754986;predominant_sRNA_sizeClass=equal_21bp;ratio_strand_class=no_bias;repetitivenessClass=high;phaseClass=none;ID=CRSL010760
chromosome_3	rtracklayer	sequence_feature	5955718	5957435	.	.	.	size=1718;sizeclass=(1.5e+03%2c3e+03];expression=2;expressionClass=inbetween;TE_Copia=FALSE;threeprimeUTR=FALSE;TE_Mariner=FALSE;CDS=FALSE;MSAT=FALSE;TE_Order_LINE=FALSE;TE_P=FALSE;TE_TOC1=FALSE;rRNA=FALSE;mRNA=TRUE;miRNA=FALSE;TE_TOC2=FALSE;TE_Order_LTR=FALSE;TE_Novosib=FALSE;introns=TRUE;TE_RTE=FALSE;TE_Gypsy=FALSE;fiveprimeUTR=TRUE;irs=TRUE;transposons=TRUE;TE_DIRS=FALSE;TE_Class_RET=FALSE;TE_EnSpm=FALSE;anno=TRUE;TE_TCR1=FALSE;TE_DualenRandI=FALSE;TE_REM1=FALSE;promoter=TRUE;TE_Gulliver=FALSE;exons=TRUE;TE_Class_DNA=FALSE;TE_L1=FALSE;repetativeSeq=TRUE;TE_Harbinger=FALSE;TE_Order_TIR=FALSE;TE_Order_DIRS=FALSE;trs=TRUE;genes=TRUE;TE_hAT=FALSE;TE_Order_SINE=FALSE;intergenic=FALSE;miRNAGeneID=none;miRNALocation=none;miRNAPrevDes=none;overlapType=five_prime_UTR;transposonType=none;methCG=FALSE;methCHH=FALSE;methCHG=FALSE;methAll=FALSE;CC1883=FALSE;CC125=FALSE;CC4350=TRUE;J=FALSE;CC1883specific=FALSE;CC4350specific=TRUE;CC125specific=FALSE;Jspecific=FALSE;vegetative=TRUE;zygote=TRUE;vegetativespecific=FALSE;zygotespecific=FALSE;wtAdrian=FALSE;dcl3Adrian=FALSE;ago3Adrian=FALSE;mutantAdrian=FALSE;wtAdrianspecific=FALSE;mutantAdrianspecific=FALSE;notDCL3dependent=FALSE;DCL3dependent=FALSE;AGO3dependent=FALSE;notAGO3dependent=FALSE;phased=FALSE;phaseScore=0;countsA=97;countsT=392;countsC=41;countsG=39;predominant_5prime_letter=T;counts20=134;counts21=435;countsSmall=228;countsBig=339;countsNormal=569;ratio21vs20=1.69878240027832;ratio20vs21=-1.69878240027832;ratioSmallvsNormal=-1.31939482814184;ratioBigvsNormal=-0.747143379170238;countsall=14462;countsallwt=569;countsminus=271;countsplus=298;ratio_strand=-0.13701947910829;ratio_strand_abs=0.13701947910829;countsnormalwtnorm=12;repetitiveness=0.978910369068541;predominant_sRNA_sizeClass=equal_21bp;ratio_strand_class=no_bias;repetitivenessClass=high;phaseClass=none;ID=CRSL010770
chromosome_3	rtracklayer	sequence_feature	5958248	5958312	.	.	.	size=65;sizeclass=(0%2c100];expression=2;expressionClass=inbetween;TE_Copia=FALSE;threeprimeUTR=FALSE;TE_Mariner=FALSE;CDS=FALSE;MSAT=FALSE;TE_Order_LINE=FALSE;TE_P=FALSE;TE_TOC1=FALSE;rRNA=FALSE;mRNA=FALSE;miRNA=FALSE;TE_TOC2=FALSE;TE_Order_LTR=FALSE;TE_Novosib=FALSE;introns=FALSE;TE_RTE=FALSE;TE_Gypsy=FALSE;fiveprimeUTR=FALSE;irs=FALSE;transposons=TRUE;TE_DIRS=FALSE;TE_Class_RET=FALSE;TE_EnSpm=FALSE;anno=FALSE;TE_TCR1=FALSE;TE_DualenRandI=FALSE;TE_REM1=FALSE;promoter=FALSE;TE_Gulliver=FALSE;exons=FALSE;TE_Class_DNA=FALSE;TE_L1=FALSE;repetativeSeq=TRUE;TE_Harbinger=FALSE;TE_Order_TIR=FALSE;TE_Order_DIRS=FALSE;trs=FALSE;genes=FALSE;TE_hAT=FALSE;TE_Order_SINE=FALSE;intergenic=TRUE;miRNAGeneID=none;miRNALocation=none;miRNAPrevDes=none;overlapType=none;transposonType=none;methCG=FALSE;methCHH=FALSE;methCHG=FALSE;methAll=FALSE;CC1883=FALSE;CC125=TRUE;CC4350=TRUE;J=FALSE;CC1883specific=FALSE;CC4350specific=FALSE;CC125specific=FALSE;Jspecific=FALSE;vegetative=TRUE;zygote=TRUE;vegetativespecific=FALSE;zygotespecific=FALSE;wtAdrian=FALSE;dcl3Adrian=FALSE;ago3Adrian=FALSE;mutantAdrian=FALSE;wtAdrianspecific=FALSE;mutantAdrianspecific=FALSE;notDCL3dependent=FALSE;DCL3dependent=FALSE;AGO3dependent=FALSE;notAGO3dependent=FALSE;phased=FALSE;phaseScore=0;countsA=17;countsT=59;countsC=0;countsG=0;predominant_5prime_letter=T;counts20=19;counts21=57;countsSmall=10;countsBig=7;countsNormal=76;ratio21vs20=1.58496250072116;ratio20vs21=-1.58496250072116;ratioSmallvsNormal=-2.92599941855622;ratioBigvsNormal=-3.44057259138598;countsall=5315;countsallwt=76;countsminus=39;countsplus=37;ratio_strand=0.0759488532332984;ratio_strand_abs=0.0759488532332984;countsnormalwtnorm=0;repetitiveness=1;predominant_sRNA_sizeClass=equal_21bp;ratio_strand_class=med_bias;repetitivenessClass=high;phaseClass=none;ID=CRSL010780
chromosome_3	rtracklayer	sequence_feature	5958439	5960064	.	.	.	size=1626;sizeclass=(1.5e+03%2c3e+03];expression=2;expressionClass=inbetween;TE_Copia=FALSE;threeprimeUTR=FALSE;TE_Mariner=FALSE;CDS=FALSE;MSAT=FALSE;TE_Order_LINE=FALSE;TE_P=FALSE;TE_TOC1=FALSE;rRNA=FALSE;mRNA=FALSE;miRNA=FALSE;TE_TOC2=FALSE;TE_Order_LTR=FALSE;TE_Novosib=FALSE;introns=FALSE;TE_RTE=FALSE;TE_Gypsy=FALSE;fiveprimeUTR=FALSE;irs=TRUE;transposons=TRUE;TE_DIRS=FALSE;TE_Class_RET=FALSE;TE_EnSpm=FALSE;anno=FALSE;TE_TCR1=FALSE;TE_DualenRandI=FALSE;TE_REM1=FALSE;promoter=FALSE;TE_Gulliver=FALSE;exons=FALSE;TE_Class_DNA=FALSE;TE_L1=FALSE;repetativeSeq=TRUE;TE_Harbinger=FALSE;TE_Order_TIR=FALSE;TE_Order_DIRS=FALSE;trs=TRUE;genes=FALSE;TE_hAT=FALSE;TE_Order_SINE=FALSE;intergenic=TRUE;miRNAGeneID=none;miRNALocation=none;miRNAPrevDes=none;overlapType=IRF;transposonType=none;methCG=FALSE;methCHH=FALSE;methCHG=FALSE;methAll=FALSE;CC1883=FALSE;CC125=FALSE;CC4350=TRUE;J=FALSE;CC1883specific=FALSE;CC4350specific=TRUE;CC125specific=FALSE;Jspecific=FALSE;vegetative=TRUE;zygote=TRUE;vegetativespecific=FALSE;zygotespecific=FALSE;wtAdrian=FALSE;dcl3Adrian=FALSE;ago3Adrian=FALSE;mutantAdrian=FALSE;wtAdrianspecific=FALSE;mutantAdrianspecific=FALSE;notDCL3dependent=FALSE;DCL3dependent=FALSE;AGO3dependent=FALSE;notAGO3dependent=FALSE;phased=FALSE;phaseScore=0;countsA=113;countsT=408;countsC=41;countsG=58;predominant_5prime_letter=T;counts20=161;counts21=459;countsSmall=317;countsBig=370;countsNormal=620;ratio21vs20=1.51143346529919;ratio20vs21=-1.51143346529919;ratioSmallvsNormal=-0.96778537513483;ratioBigvsNormal=-0.744742944757925;countsall=12094;countsallwt=620;countsminus=296;countsplus=324;ratio_strand=-0.130396637255675;ratio_strand_abs=0.130396637255675;countsnormalwtnorm=9;repetitiveness=0.985483870967742;predominant_sRNA_sizeClass=equal_21bp;ratio_strand_class=no_bias;repetitivenessClass=high;phaseClass=none;ID=CRSL010790
chromosome_3	rtracklayer	sequence_feature	6006487	6006757	.	.	.	size=271;sizeclass=(100%2c400];expression=16;expressionClass=common;TE_Copia=FALSE;threeprimeUTR=FALSE;TE_Mariner=FALSE;CDS=FALSE;MSAT=FALSE;TE_Order_LINE=FALSE;TE_P=FALSE;TE_TOC1=FALSE;rRNA=FALSE;mRNA=TRUE;miRNA=FALSE;TE_TOC2=FALSE;TE_Order_LTR=FALSE;TE_Novosib=FALSE;introns=TRUE;TE_RTE=FALSE;TE_Gypsy=FALSE;fiveprimeUTR=TRUE;irs=FALSE;transposons=FALSE;TE_DIRS=FALSE;TE_Class_RET=FALSE;TE_EnSpm=FALSE;anno=TRUE;TE_TCR1=FALSE;TE_DualenRandI=FALSE;TE_REM1=FALSE;promoter=TRUE;TE_Gulliver=FALSE;exons=TRUE;TE_Class_DNA=FALSE;TE_L1=FALSE;repetativeSeq=FALSE;TE_Harbinger=FALSE;TE_Order_TIR=FALSE;TE_Order_DIRS=FALSE;trs=FALSE;genes=TRUE;TE_hAT=FALSE;TE_Order_SINE=FALSE;intergenic=FALSE;miRNAGeneID=none;miRNALocation=none;miRNAPrevDes=none;overlapType=five_prime_UTR;transposonType=none;methCG=FALSE;methCHH=FALSE;methCHG=FALSE;methAll=FALSE;CC1883=TRUE;CC125=TRUE;CC4350=TRUE;J=TRUE;CC1883specific=FALSE;CC4350specific=FALSE;CC125specific=FALSE;Jspecific=FALSE;vegetative=TRUE;zygote=FALSE;vegetativespecific=TRUE;zygotespecific=FALSE;wtAdrian=TRUE;dcl3Adrian=TRUE;ago3Adrian=TRUE;mutantAdrian=TRUE;wtAdrianspecific=FALSE;mutantAdrianspecific=FALSE;notDCL3dependent=FALSE;DCL3dependent=FALSE;AGO3dependent=FALSE;notAGO3dependent=FALSE;phased=FALSE;phaseScore=0;countsA=556;countsT=14;countsC=73;countsG=2;predominant_5prime_letter=A;counts20=141;counts21=504;countsSmall=11016;countsBig=3187;countsNormal=645;ratio21vs20=1.83772857110112;ratio20vs21=-1.83772857110112;ratioSmallvsNormal=4.09415749382435;ratioBigvsNormal=2.30482795346724;countsall=3071;countsallwt=645;countsminus=0;countsplus=645;ratio_strand=-Inf;ratio_strand_abs=Inf;countsnormalwtnorm=645;repetitiveness=0;predominant_sRNA_sizeClass=smaller_20bp;ratio_strand_class=strong_bias;repetitivenessClass=low;phaseClass=none;ID=CRSL010800
chromosome_3	rtracklayer	sequence_feature	6006758	6007092	.	.	.	size=335;sizeclass=(100%2c400];expression=9;expressionClass=common;TE_Copia=FALSE;threeprimeUTR=FALSE;TE_Mariner=FALSE;CDS=FALSE;MSAT=FALSE;TE_Order_LINE=FALSE;TE_P=FALSE;TE_TOC1=FALSE;rRNA=FALSE;mRNA=TRUE;miRNA=FALSE;TE_TOC2=FALSE;TE_Order_LTR=FALSE;TE_Novosib=FALSE;introns=TRUE;TE_RTE=FALSE;TE_Gypsy=FALSE;fiveprimeUTR=FALSE;irs=FALSE;transposons=FALSE;TE_DIRS=FALSE;TE_Class_RET=FALSE;TE_EnSpm=FALSE;anno=TRUE;TE_TCR1=FALSE;TE_DualenRandI=FALSE;TE_REM1=FALSE;promoter=TRUE;TE_Gulliver=FALSE;exons=FALSE;TE_Class_DNA=FALSE;TE_L1=FALSE;repetativeSeq=FALSE;TE_Harbinger=FALSE;TE_Order_TIR=FALSE;TE_Order_DIRS=FALSE;trs=FALSE;genes=TRUE;TE_hAT=FALSE;TE_Order_SINE=FALSE;intergenic=FALSE;miRNAGeneID=none;miRNALocation=none;miRNAPrevDes=none;overlapType=intron;transposonType=none;methCG=FALSE;methCHH=FALSE;methCHG=FALSE;methAll=FALSE;CC1883=TRUE;CC125=TRUE;CC4350=TRUE;J=FALSE;CC1883specific=FALSE;CC4350specific=FALSE;CC125specific=FALSE;Jspecific=FALSE;vegetative=TRUE;zygote=TRUE;vegetativespecific=FALSE;zygotespecific=FALSE;wtAdrian=TRUE;dcl3Adrian=TRUE;ago3Adrian=TRUE;mutantAdrian=TRUE;wtAdrianspecific=FALSE;mutantAdrianspecific=FALSE;notDCL3dependent=FALSE;DCL3dependent=FALSE;AGO3dependent=FALSE;notAGO3dependent=FALSE;phased=FALSE;phaseScore=0;countsA=224;countsT=183;countsC=53;countsG=104;predominant_5prime_letter=G;counts20=89;counts21=475;countsSmall=529;countsBig=3659;countsNormal=564;ratio21vs20=2.41605027225191;ratio20vs21=-2.41605027225191;ratioSmallvsNormal=-0.0924274402847678;ratioBigvsNormal=2.69768234794029;countsall=1841;countsallwt=564;countsminus=1;countsplus=563;ratio_strand=-9.13699111208023;ratio_strand_abs=9.13699111208023;countsnormalwtnorm=564;repetitiveness=0;predominant_sRNA_sizeClass=larger_21bp;ratio_strand_class=strong_bias;repetitivenessClass=low;phaseClass=none;ID=CRSL010810
chromosome_3	rtracklayer	sequence_feature	6007093	6007231	.	.	.	size=139;sizeclass=(100%2c400];expression=15;expressionClass=common;TE_Copia=FALSE;threeprimeUTR=FALSE;TE_Mariner=FALSE;CDS=FALSE;MSAT=FALSE;TE_Order_LINE=FALSE;TE_P=FALSE;TE_TOC1=FALSE;rRNA=FALSE;mRNA=TRUE;miRNA=FALSE;TE_TOC2=FALSE;TE_Order_LTR=FALSE;TE_Novosib=FALSE;introns=TRUE;TE_RTE=FALSE;TE_Gypsy=FALSE;fiveprimeUTR=FALSE;irs=FALSE;transposons=FALSE;TE_DIRS=FALSE;TE_Class_RET=FALSE;TE_EnSpm=FALSE;anno=TRUE;TE_TCR1=FALSE;TE_DualenRandI=FALSE;TE_REM1=FALSE;promoter=FALSE;TE_Gulliver=FALSE;exons=FALSE;TE_Class_DNA=FALSE;TE_L1=FALSE;repetativeSeq=FALSE;TE_Harbinger=FALSE;TE_Order_TIR=FALSE;TE_Order_DIRS=FALSE;trs=FALSE;genes=TRUE;TE_hAT=FALSE;TE_Order_SINE=FALSE;intergenic=FALSE;miRNAGeneID=none;miRNALocation=none;miRNAPrevDes=none;overlapType=intron;transposonType=none;methCG=FALSE;methCHH=FALSE;methCHG=FALSE;methAll=FALSE;CC1883=TRUE;CC125=TRUE;CC4350=TRUE;J=TRUE;CC1883specific=FALSE;CC4350specific=FALSE;CC125specific=FALSE;Jspecific=FALSE;vegetative=TRUE;zygote=FALSE;vegetativespecific=TRUE;zygotespecific=FALSE;wtAdrian=TRUE;dcl3Adrian=TRUE;ago3Adrian=TRUE;mutantAdrian=TRUE;wtAdrianspecific=FALSE;mutantAdrianspecific=FALSE;notDCL3dependent=FALSE;DCL3dependent=FALSE;AGO3dependent=FALSE;notAGO3dependent=FALSE;phased=FALSE;phaseScore=0;countsA=23;countsT=113;countsC=4;countsG=96;predominant_5prime_letter=G;counts20=104;counts21=132;countsSmall=2005;countsBig=1131;countsNormal=236;ratio21vs20=0.343954401217361;ratio20vs21=-0.343954401217361;ratioSmallvsNormal=3.08674347198044;ratioBigvsNormal=2.26074016462798;countsall=718;countsallwt=236;countsminus=0;countsplus=236;ratio_strand=-Inf;ratio_strand_abs=Inf;countsnormalwtnorm=236;repetitiveness=0;predominant_sRNA_sizeClass=smaller_20bp;ratio_strand_class=strong_bias;repetitivenessClass=low;phaseClass=none;ID=CRSL010820
chromosome_3	rtracklayer	sequence_feature	6007232	6007777	.	.	.	size=546;sizeclass=(400%2c1.5e+03];expression=16;expressionClass=common;TE_Copia=FALSE;threeprimeUTR=FALSE;TE_Mariner=FALSE;CDS=TRUE;MSAT=FALSE;TE_Order_LINE=FALSE;TE_P=FALSE;TE_TOC1=FALSE;rRNA=FALSE;mRNA=TRUE;miRNA=FALSE;TE_TOC2=FALSE;TE_Order_LTR=FALSE;TE_Novosib=FALSE;introns=TRUE;TE_RTE=FALSE;TE_Gypsy=FALSE;fiveprimeUTR=TRUE;irs=FALSE;transposons=FALSE;TE_DIRS=FALSE;TE_Class_RET=FALSE;TE_EnSpm=FALSE;anno=TRUE;TE_TCR1=FALSE;TE_DualenRandI=FALSE;TE_REM1=FALSE;promoter=FALSE;TE_Gulliver=FALSE;exons=TRUE;TE_Class_DNA=FALSE;TE_L1=FALSE;repetativeSeq=FALSE;TE_Harbinger=FALSE;TE_Order_TIR=FALSE;TE_Order_DIRS=FALSE;trs=FALSE;genes=TRUE;TE_hAT=FALSE;TE_Order_SINE=FALSE;intergenic=FALSE;miRNAGeneID=none;miRNALocation=none;miRNAPrevDes=none;overlapType=five_prime_UTR;transposonType=none;methCG=FALSE;methCHH=FALSE;methCHG=FALSE;methAll=FALSE;CC1883=TRUE;CC125=TRUE;CC4350=TRUE;J=TRUE;CC1883specific=FALSE;CC4350specific=FALSE;CC125specific=FALSE;Jspecific=FALSE;vegetative=TRUE;zygote=TRUE;vegetativespecific=FALSE;zygotespecific=FALSE;wtAdrian=TRUE;dcl3Adrian=TRUE;ago3Adrian=TRUE;mutantAdrian=TRUE;wtAdrianspecific=FALSE;mutantAdrianspecific=FALSE;notDCL3dependent=FALSE;DCL3dependent=FALSE;AGO3dependent=FALSE;notAGO3dependent=FALSE;phased=FALSE;phaseScore=0;countsA=50;countsT=1807;countsC=159;countsG=1042;predominant_5prime_letter=GT;counts20=1843;counts21=1215;countsSmall=3428;countsBig=6214;countsNormal=3058;ratio21vs20=-0.60109975713757;ratio20vs21=0.60109975713757;ratioSmallvsNormal=0.164778702751695;ratioBigvsNormal=1.02293383476104;countsall=140744;countsallwt=3058;countsminus=0;countsplus=3058;ratio_strand=-Inf;ratio_strand_abs=Inf;countsnormalwtnorm=3058;repetitiveness=0;predominant_sRNA_sizeClass=larger_21bp;ratio_strand_class=strong_bias;repetitivenessClass=low;phaseClass=none;ID=CRSL010830
chromosome_3	rtracklayer	sequence_feature	6017757	6020133	.	.	.	size=2377;sizeclass=(1.5e+03%2c3e+03];expression=1;expressionClass=specific;TE_Copia=FALSE;threeprimeUTR=TRUE;TE_Mariner=FALSE;CDS=TRUE;MSAT=FALSE;TE_Order_LINE=FALSE;TE_P=FALSE;TE_TOC1=FALSE;rRNA=FALSE;mRNA=TRUE;miRNA=FALSE;TE_TOC2=FALSE;TE_Order_LTR=FALSE;TE_Novosib=FALSE;introns=TRUE;TE_RTE=FALSE;TE_Gypsy=FALSE;fiveprimeUTR=FALSE;irs=FALSE;transposons=FALSE;TE_DIRS=FALSE;TE_Class_RET=FALSE;TE_EnSpm=FALSE;anno=TRUE;TE_TCR1=FALSE;TE_DualenRandI=FALSE;TE_REM1=FALSE;promoter=TRUE;TE_Gulliver=FALSE;exons=TRUE;TE_Class_DNA=FALSE;TE_L1=FALSE;repetativeSeq=FALSE;TE_Harbinger=FALSE;TE_Order_TIR=FALSE;TE_Order_DIRS=FALSE;trs=FALSE;genes=TRUE;TE_hAT=FALSE;TE_Order_SINE=FALSE;intergenic=FALSE;miRNAGeneID=none;miRNALocation=none;miRNAPrevDes=none;overlapType=three_prime_UTR;transposonType=none;methCG=FALSE;methCHH=FALSE;methCHG=FALSE;methAll=FALSE;CC1883=FALSE;CC125=FALSE;CC4350=TRUE;J=FALSE;CC1883specific=FALSE;CC4350specific=TRUE;CC125specific=FALSE;Jspecific=FALSE;vegetative=TRUE;zygote=FALSE;vegetativespecific=TRUE;zygotespecific=FALSE;wtAdrian=FALSE;dcl3Adrian=FALSE;ago3Adrian=FALSE;mutantAdrian=FALSE;wtAdrianspecific=FALSE;mutantAdrianspecific=FALSE;notDCL3dependent=FALSE;DCL3dependent=FALSE;AGO3dependent=FALSE;notAGO3dependent=FALSE;phased=FALSE;phaseScore=0;countsA=126;countsT=83;countsC=101;countsG=50;predominant_5prime_letter=C;counts20=178;counts21=182;countsSmall=736;countsBig=791;countsNormal=360;ratio21vs20=0.0320612092322986;ratio20vs21=-0.0320612092322986;ratioSmallvsNormal=1.03170885972734;ratioBigvsNormal=1.13568078814312;countsall=247912;countsallwt=360;countsminus=0;countsplus=360;ratio_strand=-Inf;ratio_strand_abs=Inf;countsnormalwtnorm=218;repetitiveness=0.394444444444444;predominant_sRNA_sizeClass=larger_21bp;ratio_strand_class=strong_bias;repetitivenessClass=med;phaseClass=none;ID=CRSL010840
chromosome_3	rtracklayer	sequence_feature	6076595	6077095	.	.	.	size=501;sizeclass=(400%2c1.5e+03];expression=15;expressionClass=common;TE_Copia=FALSE;threeprimeUTR=TRUE;TE_Mariner=FALSE;CDS=FALSE;MSAT=FALSE;TE_Order_LINE=FALSE;TE_P=FALSE;TE_TOC1=FALSE;rRNA=FALSE;mRNA=TRUE;miRNA=FALSE;TE_TOC2=FALSE;TE_Order_LTR=FALSE;TE_Novosib=FALSE;introns=FALSE;TE_RTE=FALSE;TE_Gypsy=FALSE;fiveprimeUTR=TRUE;irs=FALSE;transposons=FALSE;TE_DIRS=FALSE;TE_Class_RET=FALSE;TE_EnSpm=FALSE;anno=TRUE;TE_TCR1=FALSE;TE_DualenRandI=FALSE;TE_REM1=FALSE;promoter=TRUE;TE_Gulliver=FALSE;exons=TRUE;TE_Class_DNA=FALSE;TE_L1=FALSE;repetativeSeq=FALSE;TE_Harbinger=FALSE;TE_Order_TIR=FALSE;TE_Order_DIRS=FALSE;trs=FALSE;genes=TRUE;TE_hAT=FALSE;TE_Order_SINE=FALSE;intergenic=FALSE;miRNAGeneID=none;miRNALocation=none;miRNAPrevDes=none;overlapType=five_prime_UTR;transposonType=none;methCG=FALSE;methCHH=FALSE;methCHG=FALSE;methAll=FALSE;CC1883=TRUE;CC125=TRUE;CC4350=TRUE;J=TRUE;CC1883specific=FALSE;CC4350specific=FALSE;CC125specific=FALSE;Jspecific=FALSE;vegetative=TRUE;zygote=TRUE;vegetativespecific=FALSE;zygotespecific=FALSE;wtAdrian=TRUE;dcl3Adrian=TRUE;ago3Adrian=TRUE;mutantAdrian=TRUE;wtAdrianspecific=FALSE;mutantAdrianspecific=FALSE;notDCL3dependent=FALSE;DCL3dependent=FALSE;AGO3dependent=FALSE;notAGO3dependent=FALSE;phased=FALSE;phaseScore=0;countsA=0;countsT=0;countsC=0;countsG=0;counts20=0;counts21=0;countsSmall=5936;countsBig=6;countsNormal=0;ratio21vs20=NaN;ratio20vs21=NaN;ratioSmallvsNormal=Inf;ratioBigvsNormal=Inf;countsall=78;countsallwt=0;countsminus=0;countsplus=0;ratio_strand=NaN;ratio_strand_abs=NaN;countsnormalwtnorm=0;repetitiveness=NaN;predominant_sRNA_sizeClass=smaller_20bp;phaseClass=none;ID=CRSL010850
chromosome_3	rtracklayer	sequence_feature	6115688	6116680	.	.	.	size=993;sizeclass=(400%2c1.5e+03];expression=7;expressionClass=common;TE_Copia=FALSE;threeprimeUTR=FALSE;TE_Mariner=TRUE;CDS=FALSE;MSAT=FALSE;TE_Order_LINE=FALSE;TE_P=FALSE;TE_TOC1=FALSE;rRNA=FALSE;mRNA=FALSE;miRNA=FALSE;TE_TOC2=FALSE;TE_Order_LTR=FALSE;TE_Novosib=FALSE;introns=FALSE;TE_RTE=FALSE;TE_Gypsy=FALSE;fiveprimeUTR=FALSE;irs=TRUE;transposons=TRUE;TE_DIRS=FALSE;TE_Class_RET=FALSE;TE_EnSpm=FALSE;anno=FALSE;TE_TCR1=FALSE;TE_DualenRandI=FALSE;TE_REM1=FALSE;promoter=FALSE;TE_Gulliver=FALSE;exons=FALSE;TE_Class_DNA=TRUE;TE_L1=FALSE;repetativeSeq=TRUE;TE_Harbinger=FALSE;TE_Order_TIR=TRUE;TE_Order_DIRS=FALSE;trs=FALSE;genes=FALSE;TE_hAT=FALSE;TE_Order_SINE=FALSE;intergenic=TRUE;miRNAGeneID=none;miRNALocation=none;miRNAPrevDes=none;overlapType=TE_Class_DNA;transposonType=Mariner;methCG=FALSE;methCHH=FALSE;methCHG=FALSE;methAll=FALSE;CC1883=TRUE;CC125=TRUE;CC4350=TRUE;J=TRUE;CC1883specific=FALSE;CC4350specific=FALSE;CC125specific=FALSE;Jspecific=FALSE;vegetative=TRUE;zygote=FALSE;vegetativespecific=TRUE;zygotespecific=FALSE;wtAdrian=TRUE;dcl3Adrian=TRUE;ago3Adrian=TRUE;mutantAdrian=TRUE;wtAdrianspecific=FALSE;mutantAdrianspecific=FALSE;notDCL3dependent=FALSE;DCL3dependent=FALSE;AGO3dependent=FALSE;notAGO3dependent=FALSE;phased=FALSE;phaseScore=0;countsA=218;countsT=3103;countsC=45;countsG=35;predominant_5prime_letter=T;counts20=1963;counts21=1438;countsSmall=496;countsBig=427;countsNormal=3401;ratio21vs20=-0.448996497026873;ratio20vs21=0.448996497026873;ratioSmallvsNormal=-2.77754698032097;ratioBigvsNormal=-2.99365103108735;countsall=19472;countsallwt=3401;countsminus=260;countsplus=3141;ratio_strand=-3.59464041462351;ratio_strand_abs=3.59464041462351;countsnormalwtnorm=422;repetitiveness=0.875918847397824;predominant_sRNA_sizeClass=equal_20bp;ratio_strand_class=strong_bias;repetitivenessClass=med;phaseClass=none;ID=CRSL010860
chromosome_3	rtracklayer	sequence_feature	6116982	6117750	.	.	.	size=769;sizeclass=(400%2c1.5e+03];expression=2;expressionClass=inbetween;TE_Copia=FALSE;threeprimeUTR=FALSE;TE_Mariner=TRUE;CDS=FALSE;MSAT=FALSE;TE_Order_LINE=FALSE;TE_P=FALSE;TE_TOC1=FALSE;rRNA=FALSE;mRNA=FALSE;miRNA=FALSE;TE_TOC2=FALSE;TE_Order_LTR=FALSE;TE_Novosib=FALSE;introns=FALSE;TE_RTE=FALSE;TE_Gypsy=FALSE;fiveprimeUTR=FALSE;irs=FALSE;transposons=TRUE;TE_DIRS=FALSE;TE_Class_RET=FALSE;TE_EnSpm=FALSE;anno=FALSE;TE_TCR1=FALSE;TE_DualenRandI=FALSE;TE_REM1=FALSE;promoter=FALSE;TE_Gulliver=FALSE;exons=FALSE;TE_Class_DNA=TRUE;TE_L1=FALSE;repetativeSeq=TRUE;TE_Harbinger=FALSE;TE_Order_TIR=TRUE;TE_Order_DIRS=FALSE;trs=TRUE;genes=FALSE;TE_hAT=FALSE;TE_Order_SINE=FALSE;intergenic=TRUE;miRNAGeneID=none;miRNALocation=none;miRNAPrevDes=none;overlapType=TE_Class_DNA;transposonType=Mariner;methCG=FALSE;methCHH=FALSE;methCHG=FALSE;methAll=FALSE;CC1883=TRUE;CC125=FALSE;CC4350=FALSE;J=FALSE;CC1883specific=TRUE;CC4350specific=FALSE;CC125specific=FALSE;Jspecific=FALSE;vegetative=TRUE;zygote=FALSE;vegetativespecific=TRUE;zygotespecific=FALSE;wtAdrian=TRUE;dcl3Adrian=FALSE;ago3Adrian=FALSE;mutantAdrian=FALSE;wtAdrianspecific=TRUE;mutantAdrianspecific=FALSE;notDCL3dependent=FALSE;DCL3dependent=TRUE;AGO3dependent=TRUE;notAGO3dependent=FALSE;phased=FALSE;phaseScore=0;countsA=160;countsT=251;countsC=30;countsG=17;predominant_5prime_letter=T;counts20=98;counts21=360;countsSmall=216;countsBig=75;countsNormal=458;ratio21vs20=1.87714325221447;ratio20vs21=-1.87714325221447;ratioSmallvsNormal=-1.08431628593348;ratioBigvsNormal=-2.61038509760106;countsall=6334;countsallwt=458;countsminus=248;countsplus=210;ratio_strand=0.239950792720753;ratio_strand_abs=0.239950792720753;countsnormalwtnorm=131;repetitiveness=0.713973799126637;predominant_sRNA_sizeClass=equal_21bp;ratio_strand_class=no_bias;repetitivenessClass=med;phaseClass=none;ID=CRSL010870
chromosome_3	rtracklayer	sequence_feature	6166511	6166813	.	.	.	size=303;sizeclass=(100%2c400];expression=0;expressionClass=specific;TE_Copia=FALSE;threeprimeUTR=FALSE;TE_Mariner=FALSE;CDS=TRUE;MSAT=FALSE;TE_Order_LINE=FALSE;TE_P=FALSE;TE_TOC1=FALSE;rRNA=FALSE;mRNA=TRUE;miRNA=FALSE;TE_TOC2=FALSE;TE_Order_LTR=FALSE;TE_Novosib=FALSE;introns=TRUE;TE_RTE=FALSE;TE_Gypsy=FALSE;fiveprimeUTR=FALSE;irs=TRUE;transposons=FALSE;TE_DIRS=FALSE;TE_Class_RET=FALSE;TE_EnSpm=FALSE;anno=TRUE;TE_TCR1=FALSE;TE_DualenRandI=FALSE;TE_REM1=FALSE;promoter=FALSE;TE_Gulliver=FALSE;exons=TRUE;TE_Class_DNA=FALSE;TE_L1=FALSE;repetativeSeq=FALSE;TE_Harbinger=FALSE;TE_Order_TIR=FALSE;TE_Order_DIRS=FALSE;trs=FALSE;genes=TRUE;TE_hAT=FALSE;TE_Order_SINE=FALSE;intergenic=FALSE;miRNAGeneID=none;miRNALocation=none;miRNAPrevDes=none;overlapType=exon;transposonType=none;methCG=FALSE;methCHH=FALSE;methCHG=FALSE;methAll=FALSE;CC1883=FALSE;CC125=FALSE;CC4350=TRUE;J=FALSE;CC1883specific=FALSE;CC4350specific=TRUE;CC125specific=FALSE;Jspecific=FALSE;vegetative=TRUE;zygote=FALSE;vegetativespecific=TRUE;zygotespecific=FALSE;wtAdrian=FALSE;dcl3Adrian=FALSE;ago3Adrian=FALSE;mutantAdrian=FALSE;wtAdrianspecific=FALSE;mutantAdrianspecific=FALSE;notDCL3dependent=FALSE;DCL3dependent=FALSE;AGO3dependent=FALSE;notAGO3dependent=FALSE;phased=FALSE;phaseScore=0;countsA=0;countsT=4;countsC=0;countsG=0;predominant_5prime_letter=T;counts20=3;counts21=1;countsSmall=0;countsBig=0;countsNormal=4;ratio21vs20=NaN;ratio20vs21=NaN;ratioSmallvsNormal=NaN;ratioBigvsNormal=NaN;countsall=441;countsallwt=4;countsminus=0;countsplus=4;ratio_strand=NaN;ratio_strand_abs=NaN;countsnormalwtnorm=4;repetitiveness=0;predominant_sRNA_sizeClass=equal_20bp;repetitivenessClass=med;phaseClass=none;ID=CRSL010880
chromosome_3	rtracklayer	sequence_feature	6262414	6263468	.	.	.	size=1055;sizeclass=(400%2c1.5e+03];expression=5;expressionClass=inbetween;TE_Copia=FALSE;threeprimeUTR=TRUE;TE_Mariner=TRUE;CDS=FALSE;MSAT=FALSE;TE_Order_LINE=FALSE;TE_P=FALSE;TE_TOC1=FALSE;rRNA=FALSE;mRNA=TRUE;miRNA=FALSE;TE_TOC2=FALSE;TE_Order_LTR=TRUE;TE_Novosib=FALSE;introns=TRUE;TE_RTE=FALSE;TE_Gypsy=FALSE;fiveprimeUTR=FALSE;irs=TRUE;transposons=TRUE;TE_DIRS=FALSE;TE_Class_RET=TRUE;TE_EnSpm=FALSE;anno=TRUE;TE_TCR1=FALSE;TE_DualenRandI=FALSE;TE_REM1=FALSE;promoter=FALSE;TE_Gulliver=FALSE;exons=TRUE;TE_Class_DNA=TRUE;TE_L1=FALSE;repetativeSeq=TRUE;TE_Harbinger=FALSE;TE_Order_TIR=TRUE;TE_Order_DIRS=FALSE;trs=FALSE;genes=TRUE;TE_hAT=FALSE;TE_Order_SINE=FALSE;intergenic=FALSE;miRNAGeneID=none;miRNALocation=none;miRNAPrevDes=none;overlapType=three_prime_UTR;transposonType=Mariner;methCG=FALSE;methCHH=FALSE;methCHG=FALSE;methAll=FALSE;CC1883=TRUE;CC125=FALSE;CC4350=TRUE;J=FALSE;CC1883specific=FALSE;CC4350specific=FALSE;CC125specific=FALSE;Jspecific=FALSE;vegetative=TRUE;zygote=FALSE;vegetativespecific=TRUE;zygotespecific=FALSE;wtAdrian=FALSE;dcl3Adrian=TRUE;ago3Adrian=FALSE;mutantAdrian=TRUE;wtAdrianspecific=FALSE;mutantAdrianspecific=TRUE;notDCL3dependent=TRUE;DCL3dependent=FALSE;AGO3dependent=FALSE;notAGO3dependent=FALSE;phased=FALSE;phaseScore=0;countsA=362;countsT=624;countsC=31;countsG=157;predominant_5prime_letter=T;counts20=489;counts21=685;countsSmall=965;countsBig=435;countsNormal=1174;ratio21vs20=0.486269522895655;ratio20vs21=-0.486269522895655;ratioSmallvsNormal=-0.282831560954609;ratioBigvsNormal=-1.43234510237396;countsall=6788;countsallwt=1174;countsminus=717;countsplus=880;ratio_strand=-0.295530404822755;ratio_strand_abs=0.295530404822755;countsnormalwtnorm=36;repetitiveness=0.969335604770017;predominant_sRNA_sizeClass=smaller_20bp;ratio_strand_class=no_bias;repetitivenessClass=high;phaseClass=none;ID=CRSL010890
chromosome_3	rtracklayer	sequence_feature	6284521	6284639	.	.	.	size=119;sizeclass=(100%2c400];expression=3;expressionClass=inbetween;TE_Copia=FALSE;threeprimeUTR=TRUE;TE_Mariner=FALSE;CDS=FALSE;MSAT=FALSE;TE_Order_LINE=FALSE;TE_P=FALSE;TE_TOC1=FALSE;rRNA=FALSE;mRNA=TRUE;miRNA=FALSE;TE_TOC2=FALSE;TE_Order_LTR=TRUE;TE_Novosib=FALSE;introns=FALSE;TE_RTE=FALSE;TE_Gypsy=FALSE;fiveprimeUTR=FALSE;irs=FALSE;transposons=TRUE;TE_DIRS=FALSE;TE_Class_RET=TRUE;TE_EnSpm=FALSE;anno=TRUE;TE_TCR1=FALSE;TE_DualenRandI=FALSE;TE_REM1=FALSE;promoter=FALSE;TE_Gulliver=FALSE;exons=TRUE;TE_Class_DNA=FALSE;TE_L1=FALSE;repetativeSeq=TRUE;TE_Harbinger=FALSE;TE_Order_TIR=FALSE;TE_Order_DIRS=FALSE;trs=FALSE;genes=TRUE;TE_hAT=FALSE;TE_Order_SINE=FALSE;intergenic=FALSE;miRNAGeneID=none;miRNALocation=none;miRNAPrevDes=none;overlapType=three_prime_UTR;transposonType=none;methCG=FALSE;methCHH=FALSE;methCHG=FALSE;methAll=FALSE;CC1883=TRUE;CC125=TRUE;CC4350=TRUE;J=FALSE;CC1883specific=FALSE;CC4350specific=FALSE;CC125specific=FALSE;Jspecific=FALSE;vegetative=TRUE;zygote=FALSE;vegetativespecific=TRUE;zygotespecific=FALSE;wtAdrian=TRUE;dcl3Adrian=FALSE;ago3Adrian=TRUE;mutantAdrian=TRUE;wtAdrianspecific=FALSE;mutantAdrianspecific=FALSE;notDCL3dependent=FALSE;DCL3dependent=TRUE;AGO3dependent=FALSE;notAGO3dependent=FALSE;phased=FALSE;phaseScore=0;countsA=1;countsT=4;countsC=294;countsG=0;predominant_5prime_letter=C;counts20=7;counts21=292;countsSmall=21;countsBig=8;countsNormal=299;ratio21vs20=5.38246963682241;ratio20vs21=-5.38246963682241;ratioSmallvsNormal=-3.83168425141934;ratioBigvsNormal=-5.2240016741981;countsall=9375;countsallwt=299;countsminus=295;countsplus=4;ratio_strand=6.2045711442492;ratio_strand_abs=6.2045711442492;countsnormalwtnorm=5;repetitiveness=0.983277591973244;predominant_sRNA_sizeClass=equal_21bp;ratio_strand_class=strong_bias;repetitivenessClass=high;phaseClass=none;ID=CRSL010900
chromosome_3	rtracklayer	sequence_feature	6353520	6353855	.	.	.	size=336;sizeclass=(100%2c400];expression=15;expressionClass=common;TE_Copia=FALSE;threeprimeUTR=FALSE;TE_Mariner=FALSE;CDS=FALSE;MSAT=FALSE;TE_Order_LINE=FALSE;TE_P=FALSE;TE_TOC1=FALSE;rRNA=FALSE;mRNA=TRUE;miRNA=FALSE;TE_TOC2=FALSE;TE_Order_LTR=FALSE;TE_Novosib=FALSE;introns=TRUE;TE_RTE=FALSE;TE_Gypsy=FALSE;fiveprimeUTR=FALSE;irs=FALSE;transposons=FALSE;TE_DIRS=FALSE;TE_Class_RET=FALSE;TE_EnSpm=FALSE;anno=TRUE;TE_TCR1=FALSE;TE_DualenRandI=FALSE;TE_REM1=FALSE;promoter=FALSE;TE_Gulliver=FALSE;exons=FALSE;TE_Class_DNA=FALSE;TE_L1=FALSE;repetativeSeq=FALSE;TE_Harbinger=FALSE;TE_Order_TIR=FALSE;TE_Order_DIRS=FALSE;trs=FALSE;genes=TRUE;TE_hAT=FALSE;TE_Order_SINE=FALSE;intergenic=FALSE;miRNAGeneID=none;miRNALocation=none;miRNAPrevDes=none;overlapType=intron;transposonType=none;methCG=FALSE;methCHH=FALSE;methCHG=FALSE;methAll=FALSE;CC1883=TRUE;CC125=TRUE;CC4350=TRUE;J=TRUE;CC1883specific=FALSE;CC4350specific=FALSE;CC125specific=FALSE;Jspecific=FALSE;vegetative=TRUE;zygote=TRUE;vegetativespecific=FALSE;zygotespecific=FALSE;wtAdrian=TRUE;dcl3Adrian=TRUE;ago3Adrian=TRUE;mutantAdrian=TRUE;wtAdrianspecific=FALSE;mutantAdrianspecific=FALSE;notDCL3dependent=FALSE;DCL3dependent=FALSE;AGO3dependent=FALSE;notAGO3dependent=FALSE;phased=FALSE;phaseScore=0;countsA=70;countsT=96;countsC=2580;countsG=434;predominant_5prime_letter=CG;counts20=1228;counts21=1952;countsSmall=2866;countsBig=6713;countsNormal=3180;ratio21vs20=0.668642492192707;ratio20vs21=-0.668642492192707;ratioSmallvsNormal=-0.149988155909572;ratioBigvsNormal=1.07793087690402;countsall=10407;countsallwt=3180;countsminus=3180;countsplus=0;ratio_strand=Inf;ratio_strand_abs=Inf;countsnormalwtnorm=3180;repetitiveness=0;predominant_sRNA_sizeClass=larger_21bp;ratio_strand_class=strong_bias;repetitivenessClass=low;phaseClass=none;ID=CRSL010910
chromosome_3	rtracklayer	sequence_feature	6371322	6373049	.	.	.	size=1728;sizeclass=(1.5e+03%2c3e+03];expression=1;expressionClass=specific;TE_Copia=FALSE;threeprimeUTR=FALSE;TE_Mariner=FALSE;CDS=FALSE;MSAT=FALSE;TE_Order_LINE=TRUE;TE_P=FALSE;TE_TOC1=FALSE;rRNA=FALSE;mRNA=FALSE;miRNA=FALSE;TE_TOC2=FALSE;TE_Order_LTR=FALSE;TE_Novosib=FALSE;introns=FALSE;TE_RTE=FALSE;TE_Gypsy=FALSE;fiveprimeUTR=FALSE;irs=FALSE;transposons=TRUE;TE_DIRS=FALSE;TE_Class_RET=TRUE;TE_EnSpm=FALSE;anno=FALSE;TE_TCR1=FALSE;TE_DualenRandI=FALSE;TE_REM1=FALSE;promoter=FALSE;TE_Gulliver=FALSE;exons=FALSE;TE_Class_DNA=FALSE;TE_L1=TRUE;repetativeSeq=TRUE;TE_Harbinger=FALSE;TE_Order_TIR=FALSE;TE_Order_DIRS=FALSE;trs=FALSE;genes=FALSE;TE_hAT=FALSE;TE_Order_SINE=FALSE;intergenic=TRUE;miRNAGeneID=none;miRNALocation=none;miRNAPrevDes=none;overlapType=TE_Class_RET;transposonType=L1;methCG=FALSE;methCHH=FALSE;methCHG=FALSE;methAll=FALSE;CC1883=FALSE;CC125=FALSE;CC4350=TRUE;J=FALSE;CC1883specific=FALSE;CC4350specific=TRUE;CC125specific=FALSE;Jspecific=FALSE;vegetative=TRUE;zygote=TRUE;vegetativespecific=FALSE;zygotespecific=FALSE;wtAdrian=FALSE;dcl3Adrian=FALSE;ago3Adrian=FALSE;mutantAdrian=FALSE;wtAdrianspecific=FALSE;mutantAdrianspecific=FALSE;notDCL3dependent=FALSE;DCL3dependent=FALSE;AGO3dependent=FALSE;notAGO3dependent=FALSE;phased=FALSE;phaseScore=0;countsA=164;countsT=503;countsC=49;countsG=29;predominant_5prime_letter=T;counts20=160;counts21=585;countsSmall=303;countsBig=439;countsNormal=745;ratio21vs20=1.8703647195834;ratio20vs21=-1.8703647195834;ratioSmallvsNormal=-1.29792263187657;ratioBigvsNormal=-0.763019485814166;countsall=21506;countsallwt=745;countsminus=493;countsplus=252;ratio_strand=0.968163912877995;ratio_strand_abs=0.968163912877995;countsnormalwtnorm=2;repetitiveness=0.997315436241611;predominant_sRNA_sizeClass=equal_21bp;ratio_strand_class=med_bias;repetitivenessClass=high;phaseClass=none;ID=CRSL010920
chromosome_3	rtracklayer	sequence_feature	6391833	6392328	.	.	.	size=496;sizeclass=(400%2c1.5e+03];expression=8;expressionClass=common;TE_Copia=FALSE;threeprimeUTR=FALSE;TE_Mariner=FALSE;CDS=TRUE;MSAT=FALSE;TE_Order_LINE=FALSE;TE_P=FALSE;TE_TOC1=FALSE;rRNA=FALSE;mRNA=TRUE;miRNA=FALSE;TE_TOC2=FALSE;TE_Order_LTR=FALSE;TE_Novosib=FALSE;introns=TRUE;TE_RTE=FALSE;TE_Gypsy=FALSE;fiveprimeUTR=FALSE;irs=FALSE;transposons=FALSE;TE_DIRS=FALSE;TE_Class_RET=FALSE;TE_EnSpm=FALSE;anno=TRUE;TE_TCR1=FALSE;TE_DualenRandI=FALSE;TE_REM1=FALSE;promoter=FALSE;TE_Gulliver=FALSE;exons=TRUE;TE_Class_DNA=FALSE;TE_L1=FALSE;repetativeSeq=FALSE;TE_Harbinger=FALSE;TE_Order_TIR=FALSE;TE_Order_DIRS=FALSE;trs=FALSE;genes=TRUE;TE_hAT=FALSE;TE_Order_SINE=FALSE;intergenic=FALSE;miRNAGeneID=none;miRNALocation=none;miRNAPrevDes=none;overlapType=exon;transposonType=none;methCG=FALSE;methCHH=FALSE;methCHG=FALSE;methAll=FALSE;CC1883=TRUE;CC125=TRUE;CC4350=TRUE;J=FALSE;CC1883specific=FALSE;CC4350specific=FALSE;CC125specific=FALSE;Jspecific=FALSE;vegetative=TRUE;zygote=FALSE;vegetativespecific=TRUE;zygotespecific=FALSE;wtAdrian=TRUE;dcl3Adrian=TRUE;ago3Adrian=TRUE;mutantAdrian=TRUE;wtAdrianspecific=FALSE;mutantAdrianspecific=FALSE;notDCL3dependent=FALSE;DCL3dependent=FALSE;AGO3dependent=FALSE;notAGO3dependent=FALSE;phased=FALSE;phaseScore=0;countsA=132;countsT=3;countsC=108;countsG=4;predominant_5prime_letter=AC;counts20=123;counts21=124;countsSmall=5107;countsBig=191;countsNormal=247;ratio21vs20=0.0116818050476352;ratio20vs21=-0.0116818050476353;ratioSmallvsNormal=4.36989311212774;ratioBigvsNormal=-0.370938403548929;countsall=2497;countsallwt=247;countsminus=0;countsplus=247;ratio_strand=-Inf;ratio_strand_abs=Inf;countsnormalwtnorm=247;repetitiveness=0;predominant_sRNA_sizeClass=smaller_20bp;ratio_strand_class=strong_bias;repetitivenessClass=low;phaseClass=none;ID=CRSL010930
chromosome_3	rtracklayer	sequence_feature	6398684	6400211	.	.	.	size=1528;sizeclass=(1.5e+03%2c3e+03];expression=0;expressionClass=specific;TE_Copia=FALSE;threeprimeUTR=TRUE;TE_Mariner=FALSE;CDS=TRUE;MSAT=FALSE;TE_Order_LINE=FALSE;TE_P=FALSE;TE_TOC1=FALSE;rRNA=FALSE;mRNA=TRUE;miRNA=FALSE;TE_TOC2=FALSE;TE_Order_LTR=FALSE;TE_Novosib=FALSE;introns=TRUE;TE_RTE=FALSE;TE_Gypsy=FALSE;fiveprimeUTR=FALSE;irs=FALSE;transposons=FALSE;TE_DIRS=FALSE;TE_Class_RET=FALSE;TE_EnSpm=FALSE;anno=TRUE;TE_TCR1=FALSE;TE_DualenRandI=FALSE;TE_REM1=FALSE;promoter=FALSE;TE_Gulliver=FALSE;exons=TRUE;TE_Class_DNA=FALSE;TE_L1=FALSE;repetativeSeq=TRUE;TE_Harbinger=FALSE;TE_Order_TIR=FALSE;TE_Order_DIRS=FALSE;trs=TRUE;genes=TRUE;TE_hAT=FALSE;TE_Order_SINE=FALSE;intergenic=FALSE;miRNAGeneID=none;miRNALocation=none;miRNAPrevDes=none;overlapType=three_prime_UTR;transposonType=none;methCG=FALSE;methCHH=FALSE;methCHG=FALSE;methAll=FALSE;CC1883=FALSE;CC125=FALSE;CC4350=TRUE;J=FALSE;CC1883specific=FALSE;CC4350specific=TRUE;CC125specific=FALSE;Jspecific=FALSE;vegetative=TRUE;zygote=FALSE;vegetativespecific=TRUE;zygotespecific=FALSE;wtAdrian=FALSE;dcl3Adrian=FALSE;ago3Adrian=FALSE;mutantAdrian=FALSE;wtAdrianspecific=FALSE;mutantAdrianspecific=FALSE;notDCL3dependent=FALSE;DCL3dependent=FALSE;AGO3dependent=FALSE;notAGO3dependent=FALSE;phased=FALSE;phaseScore=0;countsA=0;countsT=0;countsC=0;countsG=0;counts20=0;counts21=0;countsSmall=41;countsBig=54;countsNormal=0;ratio21vs20=NaN;ratio20vs21=NaN;ratioSmallvsNormal=Inf;ratioBigvsNormal=Inf;countsall=40339;countsallwt=0;countsminus=0;countsplus=0;ratio_strand=NaN;ratio_strand_abs=NaN;countsnormalwtnorm=0;repetitiveness=NaN;predominant_sRNA_sizeClass=larger_21bp;phaseClass=none;ID=CRSL010940
chromosome_3	rtracklayer	sequence_feature	6409789	6412323	.	.	.	size=2535;sizeclass=(1.5e+03%2c3e+03];expression=0;expressionClass=specific;TE_Copia=FALSE;threeprimeUTR=TRUE;TE_Mariner=FALSE;CDS=TRUE;MSAT=FALSE;TE_Order_LINE=FALSE;TE_P=FALSE;TE_TOC1=FALSE;rRNA=FALSE;mRNA=TRUE;miRNA=FALSE;TE_TOC2=FALSE;TE_Order_LTR=FALSE;TE_Novosib=FALSE;introns=TRUE;TE_RTE=FALSE;TE_Gypsy=FALSE;fiveprimeUTR=FALSE;irs=FALSE;transposons=FALSE;TE_DIRS=FALSE;TE_Class_RET=FALSE;TE_EnSpm=FALSE;anno=TRUE;TE_TCR1=FALSE;TE_DualenRandI=FALSE;TE_REM1=FALSE;promoter=FALSE;TE_Gulliver=FALSE;exons=TRUE;TE_Class_DNA=FALSE;TE_L1=FALSE;repetativeSeq=TRUE;TE_Harbinger=FALSE;TE_Order_TIR=FALSE;TE_Order_DIRS=FALSE;trs=FALSE;genes=TRUE;TE_hAT=FALSE;TE_Order_SINE=FALSE;intergenic=FALSE;miRNAGeneID=none;miRNALocation=none;miRNAPrevDes=none;overlapType=three_prime_UTR;transposonType=none;methCG=FALSE;methCHH=FALSE;methCHG=FALSE;methAll=FALSE;CC1883=FALSE;CC125=FALSE;CC4350=TRUE;J=FALSE;CC1883specific=FALSE;CC4350specific=TRUE;CC125specific=FALSE;Jspecific=FALSE;vegetative=TRUE;zygote=FALSE;vegetativespecific=TRUE;zygotespecific=FALSE;wtAdrian=FALSE;dcl3Adrian=FALSE;ago3Adrian=FALSE;mutantAdrian=FALSE;wtAdrianspecific=FALSE;mutantAdrianspecific=FALSE;notDCL3dependent=FALSE;DCL3dependent=FALSE;AGO3dependent=FALSE;notAGO3dependent=FALSE;phased=FALSE;phaseScore=0;countsA=6;countsT=8;countsC=10;countsG=4;predominant_5prime_letter=C;counts20=13;counts21=15;countsSmall=71;countsBig=76;countsNormal=28;ratio21vs20=0.206450877467426;ratio20vs21=-0.206450877467426;ratioSmallvsNormal=1.34239219744708;ratioBigvsNormal=1.44057259138598;countsall=88187;countsallwt=28;countsminus=15;countsplus=13;ratio_strand=0.206450877467426;ratio_strand_abs=0.206450877467426;countsnormalwtnorm=24;repetitiveness=0.142857142857143;predominant_sRNA_sizeClass=larger_21bp;repetitivenessClass=med;phaseClass=none;ID=CRSL010950
chromosome_3	rtracklayer	sequence_feature	6421120	6423894	.	.	.	size=2775;sizeclass=(1.5e+03%2c3e+03];expression=2;expressionClass=inbetween;TE_Copia=FALSE;threeprimeUTR=TRUE;TE_Mariner=FALSE;CDS=TRUE;MSAT=FALSE;TE_Order_LINE=FALSE;TE_P=FALSE;TE_TOC1=FALSE;rRNA=FALSE;mRNA=TRUE;miRNA=FALSE;TE_TOC2=FALSE;TE_Order_LTR=FALSE;TE_Novosib=FALSE;introns=FALSE;TE_RTE=FALSE;TE_Gypsy=FALSE;fiveprimeUTR=TRUE;irs=FALSE;transposons=FALSE;TE_DIRS=FALSE;TE_Class_RET=FALSE;TE_EnSpm=FALSE;anno=TRUE;TE_TCR1=FALSE;TE_DualenRandI=FALSE;TE_REM1=FALSE;promoter=TRUE;TE_Gulliver=FALSE;exons=TRUE;TE_Class_DNA=FALSE;TE_L1=FALSE;repetativeSeq=TRUE;TE_Harbinger=FALSE;TE_Order_TIR=FALSE;TE_Order_DIRS=FALSE;trs=TRUE;genes=TRUE;TE_hAT=FALSE;TE_Order_SINE=FALSE;intergenic=FALSE;miRNAGeneID=none;miRNALocation=none;miRNAPrevDes=none;overlapType=five_prime_UTR;transposonType=none;methCG=FALSE;methCHH=FALSE;methCHG=FALSE;methAll=FALSE;CC1883=FALSE;CC125=FALSE;CC4350=TRUE;J=FALSE;CC1883specific=FALSE;CC4350specific=TRUE;CC125specific=FALSE;Jspecific=FALSE;vegetative=TRUE;zygote=FALSE;vegetativespecific=TRUE;zygotespecific=FALSE;wtAdrian=FALSE;dcl3Adrian=FALSE;ago3Adrian=FALSE;mutantAdrian=FALSE;wtAdrianspecific=FALSE;mutantAdrianspecific=FALSE;notDCL3dependent=FALSE;DCL3dependent=FALSE;AGO3dependent=FALSE;notAGO3dependent=FALSE;phased=FALSE;phaseScore=0;countsA=185;countsT=79;countsC=43;countsG=80;predominant_5prime_letter=AG;counts20=186;counts21=201;countsSmall=828;countsBig=1436;countsNormal=387;ratio21vs20=0.111892880070897;ratio20vs21=-0.111892880070897;ratioSmallvsNormal=1.09729720135491;ratioBigvsNormal=1.89165027767864;countsall=58647;countsallwt=387;countsminus=373;countsplus=14;ratio_strand=4.73567689819763;ratio_strand_abs=4.73567689819763;countsnormalwtnorm=65;repetitiveness=0.832041343669251;predominant_sRNA_sizeClass=larger_21bp;ratio_strand_class=strong_bias;repetitivenessClass=med;phaseClass=none;ID=CRSL010960
chromosome_3	rtracklayer	sequence_feature	6424467	6426080	.	.	.	size=1614;sizeclass=(1.5e+03%2c3e+03];expression=7;expressionClass=common;TE_Copia=FALSE;threeprimeUTR=TRUE;TE_Mariner=FALSE;CDS=FALSE;MSAT=FALSE;TE_Order_LINE=FALSE;TE_P=FALSE;TE_TOC1=FALSE;rRNA=FALSE;mRNA=TRUE;miRNA=FALSE;TE_TOC2=FALSE;TE_Order_LTR=FALSE;TE_Novosib=FALSE;introns=FALSE;TE_RTE=FALSE;TE_Gypsy=FALSE;fiveprimeUTR=FALSE;irs=TRUE;transposons=FALSE;TE_DIRS=FALSE;TE_Class_RET=FALSE;TE_EnSpm=FALSE;anno=TRUE;TE_TCR1=FALSE;TE_DualenRandI=FALSE;TE_REM1=FALSE;promoter=TRUE;TE_Gulliver=FALSE;exons=TRUE;TE_Class_DNA=FALSE;TE_L1=FALSE;repetativeSeq=FALSE;TE_Harbinger=FALSE;TE_Order_TIR=FALSE;TE_Order_DIRS=FALSE;trs=TRUE;genes=TRUE;TE_hAT=FALSE;TE_Order_SINE=FALSE;intergenic=FALSE;miRNAGeneID=none;miRNALocation=none;miRNAPrevDes=none;overlapType=three_prime_UTR;transposonType=none;methCG=FALSE;methCHH=FALSE;methCHG=FALSE;methAll=FALSE;CC1883=TRUE;CC125=TRUE;CC4350=TRUE;J=FALSE;CC1883specific=FALSE;CC4350specific=FALSE;CC125specific=FALSE;Jspecific=FALSE;vegetative=TRUE;zygote=TRUE;vegetativespecific=FALSE;zygotespecific=FALSE;wtAdrian=TRUE;dcl3Adrian=FALSE;ago3Adrian=TRUE;mutantAdrian=TRUE;wtAdrianspecific=FALSE;mutantAdrianspecific=FALSE;notDCL3dependent=FALSE;DCL3dependent=TRUE;AGO3dependent=FALSE;notAGO3dependent=FALSE;phased=TRUE;phaseScore=14.434;countsA=1187;countsT=7585;countsC=1053;countsG=1872;predominant_5prime_letter=GT;counts20=2450;counts21=9247;countsSmall=1196;countsBig=2231;countsNormal=11697;ratio21vs20=1.9162036394145;ratio20vs21=-1.9162036394145;ratioSmallvsNormal=-3.28984926592069;ratioBigvsNormal=-2.39037614187465;countsall=157328;countsallwt=11697;countsminus=5544;countsplus=6153;ratio_strand=-0.150362735063794;ratio_strand_abs=0.150362735063794;countsnormalwtnorm=3229;repetitiveness=0.72394631101992;predominant_sRNA_sizeClass=equal_21bp;ratio_strand_class=no_bias;repetitivenessClass=med;phaseClass=median;ID=CRSL010970
chromosome_3	rtracklayer	sequence_feature	6430218	6431382	.	.	.	size=1165;sizeclass=(400%2c1.5e+03];expression=1;expressionClass=specific;TE_Copia=FALSE;threeprimeUTR=FALSE;TE_Mariner=FALSE;CDS=TRUE;MSAT=FALSE;TE_Order_LINE=TRUE;TE_P=FALSE;TE_TOC1=FALSE;rRNA=FALSE;mRNA=TRUE;miRNA=FALSE;TE_TOC2=FALSE;TE_Order_LTR=FALSE;TE_Novosib=FALSE;introns=TRUE;TE_RTE=TRUE;TE_Gypsy=FALSE;fiveprimeUTR=TRUE;irs=TRUE;transposons=TRUE;TE_DIRS=FALSE;TE_Class_RET=TRUE;TE_EnSpm=FALSE;anno=TRUE;TE_TCR1=FALSE;TE_DualenRandI=FALSE;TE_REM1=FALSE;promoter=TRUE;TE_Gulliver=FALSE;exons=TRUE;TE_Class_DNA=FALSE;TE_L1=TRUE;repetativeSeq=TRUE;TE_Harbinger=FALSE;TE_Order_TIR=FALSE;TE_Order_DIRS=FALSE;trs=FALSE;genes=TRUE;TE_hAT=FALSE;TE_Order_SINE=FALSE;intergenic=FALSE;miRNAGeneID=none;miRNALocation=none;miRNAPrevDes=none;overlapType=five_prime_UTR;transposonType=RTE;methCG=FALSE;methCHH=FALSE;methCHG=FALSE;methAll=FALSE;CC1883=TRUE;CC125=FALSE;CC4350=TRUE;J=FALSE;CC1883specific=FALSE;CC4350specific=FALSE;CC125specific=FALSE;Jspecific=FALSE;vegetative=TRUE;zygote=TRUE;vegetativespecific=FALSE;zygotespecific=FALSE;wtAdrian=TRUE;dcl3Adrian=FALSE;ago3Adrian=FALSE;mutantAdrian=FALSE;wtAdrianspecific=TRUE;mutantAdrianspecific=FALSE;notDCL3dependent=FALSE;DCL3dependent=TRUE;AGO3dependent=TRUE;notAGO3dependent=FALSE;phased=FALSE;phaseScore=0;countsA=166;countsT=424;countsC=40;countsG=27;predominant_5prime_letter=T;counts20=138;counts21=519;countsSmall=318;countsBig=420;countsNormal=657;ratio21vs20=1.91106627157971;ratio20vs21=-1.91106627157971;ratioSmallvsNormal=-1.04686660503797;ratioBigvsNormal=-0.645504042656207;countsall=20329;countsallwt=657;countsminus=462;countsplus=195;ratio_strand=1.24441872766645;ratio_strand_abs=1.24441872766645;countsnormalwtnorm=2;repetitiveness=0.996955859969559;predominant_sRNA_sizeClass=equal_21bp;ratio_strand_class=med_bias;repetitivenessClass=high;phaseClass=none;ID=CRSL010980
chromosome_3	rtracklayer	sequence_feature	6431383	6432661	.	.	.	size=1279;sizeclass=(400%2c1.5e+03];expression=8;expressionClass=common;TE_Copia=FALSE;threeprimeUTR=FALSE;TE_Mariner=FALSE;CDS=TRUE;MSAT=FALSE;TE_Order_LINE=FALSE;TE_P=FALSE;TE_TOC1=FALSE;rRNA=FALSE;mRNA=TRUE;miRNA=FALSE;TE_TOC2=FALSE;TE_Order_LTR=FALSE;TE_Novosib=FALSE;introns=TRUE;TE_RTE=FALSE;TE_Gypsy=FALSE;fiveprimeUTR=TRUE;irs=TRUE;transposons=FALSE;TE_DIRS=FALSE;TE_Class_RET=FALSE;TE_EnSpm=FALSE;anno=TRUE;TE_TCR1=FALSE;TE_DualenRandI=FALSE;TE_REM1=FALSE;promoter=TRUE;TE_Gulliver=FALSE;exons=TRUE;TE_Class_DNA=FALSE;TE_L1=FALSE;repetativeSeq=FALSE;TE_Harbinger=FALSE;TE_Order_TIR=FALSE;TE_Order_DIRS=FALSE;trs=FALSE;genes=TRUE;TE_hAT=FALSE;TE_Order_SINE=FALSE;intergenic=FALSE;miRNAGeneID=none;miRNALocation=none;miRNAPrevDes=none;overlapType=five_prime_UTR;transposonType=none;methCG=FALSE;methCHH=FALSE;methCHG=FALSE;methAll=FALSE;CC1883=TRUE;CC125=TRUE;CC4350=TRUE;J=FALSE;CC1883specific=FALSE;CC4350specific=FALSE;CC125specific=FALSE;Jspecific=FALSE;vegetative=TRUE;zygote=TRUE;vegetativespecific=FALSE;zygotespecific=FALSE;wtAdrian=TRUE;dcl3Adrian=FALSE;ago3Adrian=TRUE;mutantAdrian=TRUE;wtAdrianspecific=FALSE;mutantAdrianspecific=FALSE;notDCL3dependent=FALSE;DCL3dependent=TRUE;AGO3dependent=FALSE;notAGO3dependent=FALSE;phased=TRUE;phaseScore=17.193;countsA=1177;countsT=7436;countsC=1007;countsG=1876;predominant_5prime_letter=GT;counts20=2364;counts21=9132;countsSmall=1168;countsBig=2212;countsNormal=11496;ratio21vs20=1.94970082404717;ratio20vs21=-1.94970082404717;ratioSmallvsNormal=-3.29901978757732;ratioBigvsNormal=-2.37770867622263;countsall=161607;countsallwt=11496;countsminus=6218;countsplus=5278;ratio_strand=0.236459266014796;ratio_strand_abs=0.236459266014796;countsnormalwtnorm=3185;repetitiveness=0.72294711203897;predominant_sRNA_sizeClass=equal_21bp;ratio_strand_class=no_bias;repetitivenessClass=med;phaseClass=median;ID=CRSL010990
chromosome_3	rtracklayer	sequence_feature	6434913	6437514	.	.	.	size=2602;sizeclass=(1.5e+03%2c3e+03];expression=1;expressionClass=specific;TE_Copia=FALSE;threeprimeUTR=TRUE;TE_Mariner=FALSE;CDS=TRUE;MSAT=FALSE;TE_Order_LINE=FALSE;TE_P=FALSE;TE_TOC1=FALSE;rRNA=FALSE;mRNA=TRUE;miRNA=FALSE;TE_TOC2=FALSE;TE_Order_LTR=FALSE;TE_Novosib=FALSE;introns=FALSE;TE_RTE=FALSE;TE_Gypsy=FALSE;fiveprimeUTR=FALSE;irs=FALSE;transposons=FALSE;TE_DIRS=FALSE;TE_Class_RET=FALSE;TE_EnSpm=FALSE;anno=TRUE;TE_TCR1=FALSE;TE_DualenRandI=FALSE;TE_REM1=FALSE;promoter=TRUE;TE_Gulliver=FALSE;exons=TRUE;TE_Class_DNA=FALSE;TE_L1=FALSE;repetativeSeq=TRUE;TE_Harbinger=FALSE;TE_Order_TIR=FALSE;TE_Order_DIRS=FALSE;trs=TRUE;genes=TRUE;TE_hAT=FALSE;TE_Order_SINE=FALSE;intergenic=FALSE;miRNAGeneID=none;miRNALocation=none;miRNAPrevDes=none;overlapType=three_prime_UTR;transposonType=none;methCG=FALSE;methCHH=FALSE;methCHG=FALSE;methAll=FALSE;CC1883=FALSE;CC125=FALSE;CC4350=TRUE;J=FALSE;CC1883specific=FALSE;CC4350specific=TRUE;CC125specific=FALSE;Jspecific=FALSE;vegetative=TRUE;zygote=TRUE;vegetativespecific=FALSE;zygotespecific=FALSE;wtAdrian=FALSE;dcl3Adrian=FALSE;ago3Adrian=FALSE;mutantAdrian=FALSE;wtAdrianspecific=FALSE;mutantAdrianspecific=FALSE;notDCL3dependent=FALSE;DCL3dependent=FALSE;AGO3dependent=FALSE;notAGO3dependent=FALSE;phased=FALSE;phaseScore=0;countsA=148;countsT=464;countsC=43;countsG=28;predominant_5prime_letter=T;counts20=129;counts21=554;countsSmall=281;countsBig=400;countsNormal=683;ratio21vs20=2.10251491062593;ratio20vs21=-2.10251491062593;ratioSmallvsNormal=-1.28131544806916;ratioBigvsNormal=-0.771885578515366;countsall=21235;countsallwt=683;countsminus=208;countsplus=475;ratio_strand=-1.19134398507722;ratio_strand_abs=1.19134398507722;countsnormalwtnorm=5;repetitiveness=0.992679355783309;predominant_sRNA_sizeClass=equal_21bp;ratio_strand_class=med_bias;repetitivenessClass=high;phaseClass=none;ID=CRSL011000
chromosome_3	rtracklayer	sequence_feature	6440677	6442964	.	.	.	size=2288;sizeclass=(1.5e+03%2c3e+03];expression=8;expressionClass=common;TE_Copia=FALSE;threeprimeUTR=FALSE;TE_Mariner=FALSE;CDS=FALSE;MSAT=FALSE;TE_Order_LINE=FALSE;TE_P=FALSE;TE_TOC1=FALSE;rRNA=FALSE;mRNA=FALSE;miRNA=FALSE;TE_TOC2=FALSE;TE_Order_LTR=FALSE;TE_Novosib=FALSE;introns=FALSE;TE_RTE=FALSE;TE_Gypsy=FALSE;fiveprimeUTR=FALSE;irs=TRUE;transposons=TRUE;TE_DIRS=FALSE;TE_Class_RET=FALSE;TE_EnSpm=FALSE;anno=FALSE;TE_TCR1=FALSE;TE_DualenRandI=FALSE;TE_REM1=FALSE;promoter=FALSE;TE_Gulliver=FALSE;exons=FALSE;TE_Class_DNA=FALSE;TE_L1=FALSE;repetativeSeq=TRUE;TE_Harbinger=FALSE;TE_Order_TIR=FALSE;TE_Order_DIRS=FALSE;trs=FALSE;genes=FALSE;TE_hAT=FALSE;TE_Order_SINE=FALSE;intergenic=TRUE;miRNAGeneID=none;miRNALocation=none;miRNAPrevDes=none;overlapType=IRF;transposonType=none;methCG=FALSE;methCHH=FALSE;methCHG=FALSE;methAll=FALSE;CC1883=TRUE;CC125=TRUE;CC4350=TRUE;J=FALSE;CC1883specific=FALSE;CC4350specific=FALSE;CC125specific=FALSE;Jspecific=FALSE;vegetative=TRUE;zygote=TRUE;vegetativespecific=FALSE;zygotespecific=FALSE;wtAdrian=TRUE;dcl3Adrian=FALSE;ago3Adrian=TRUE;mutantAdrian=TRUE;wtAdrianspecific=FALSE;mutantAdrianspecific=FALSE;notDCL3dependent=FALSE;DCL3dependent=TRUE;AGO3dependent=FALSE;notAGO3dependent=FALSE;phased=FALSE;phaseScore=0;countsA=18662;countsT=52489;countsC=9559;countsG=2871;predominant_5prime_letter=T;counts20=39517;counts21=44064;countsSmall=6036;countsBig=17515;countsNormal=83581;ratio21vs20=0.157127038143832;ratio20vs21=-0.157127038143832;ratioSmallvsNormal=-3.79151030882703;ratioBigvsNormal=-2.25458403166428;countsall=699341;countsallwt=83581;countsminus=62022;countsplus=40550;ratio_strand=0.613078134299977;ratio_strand_abs=0.613078134299977;countsnormalwtnorm=69476;repetitiveness=0.168758449886936;predominant_sRNA_sizeClass=equal_21bp;ratio_strand_class=med_bias;repetitivenessClass=low;phaseClass=none;ID=CRSL011010
chromosome_3	rtracklayer	sequence_feature	6463237	6464137	.	.	.	size=901;sizeclass=(400%2c1.5e+03];expression=0;expressionClass=specific;TE_Copia=FALSE;threeprimeUTR=FALSE;TE_Mariner=FALSE;CDS=TRUE;MSAT=FALSE;TE_Order_LINE=FALSE;TE_P=FALSE;TE_TOC1=FALSE;rRNA=FALSE;mRNA=TRUE;miRNA=FALSE;TE_TOC2=FALSE;TE_Order_LTR=FALSE;TE_Novosib=FALSE;introns=TRUE;TE_RTE=FALSE;TE_Gypsy=FALSE;fiveprimeUTR=TRUE;irs=FALSE;transposons=FALSE;TE_DIRS=FALSE;TE_Class_RET=FALSE;TE_EnSpm=FALSE;anno=TRUE;TE_TCR1=FALSE;TE_DualenRandI=FALSE;TE_REM1=FALSE;promoter=TRUE;TE_Gulliver=FALSE;exons=TRUE;TE_Class_DNA=FALSE;TE_L1=FALSE;repetativeSeq=FALSE;TE_Harbinger=FALSE;TE_Order_TIR=FALSE;TE_Order_DIRS=FALSE;trs=FALSE;genes=TRUE;TE_hAT=FALSE;TE_Order_SINE=FALSE;intergenic=FALSE;miRNAGeneID=none;miRNALocation=none;miRNAPrevDes=none;overlapType=five_prime_UTR;transposonType=none;methCG=FALSE;methCHH=FALSE;methCHG=FALSE;methAll=FALSE;CC1883=FALSE;CC125=FALSE;CC4350=TRUE;J=FALSE;CC1883specific=FALSE;CC4350specific=TRUE;CC125specific=FALSE;Jspecific=FALSE;vegetative=TRUE;zygote=FALSE;vegetativespecific=TRUE;zygotespecific=FALSE;wtAdrian=FALSE;dcl3Adrian=FALSE;ago3Adrian=FALSE;mutantAdrian=FALSE;wtAdrianspecific=FALSE;mutantAdrianspecific=FALSE;notDCL3dependent=FALSE;DCL3dependent=FALSE;AGO3dependent=FALSE;notAGO3dependent=FALSE;phased=FALSE;phaseScore=0;countsA=1;countsT=4;countsC=0;countsG=0;counts20=4;counts21=1;countsSmall=67;countsBig=48;countsNormal=5;ratio21vs20=NaN;ratio20vs21=NaN;ratioSmallvsNormal=3.74416109557041;ratioBigvsNormal=3.26303440583379;countsall=24365;countsallwt=5;countsminus=0;countsplus=5;ratio_strand=NaN;ratio_strand_abs=NaN;countsnormalwtnorm=5;repetitiveness=0;predominant_sRNA_sizeClass=smaller_20bp;repetitivenessClass=med;phaseClass=none;ID=CRSL011020
chromosome_3	rtracklayer	sequence_feature	6550554	6551346	.	.	.	size=793;sizeclass=(400%2c1.5e+03];expression=0;expressionClass=specific;TE_Copia=FALSE;threeprimeUTR=TRUE;TE_Mariner=FALSE;CDS=TRUE;MSAT=FALSE;TE_Order_LINE=FALSE;TE_P=FALSE;TE_TOC1=FALSE;rRNA=FALSE;mRNA=TRUE;miRNA=FALSE;TE_TOC2=FALSE;TE_Order_LTR=FALSE;TE_Novosib=FALSE;introns=TRUE;TE_RTE=FALSE;TE_Gypsy=FALSE;fiveprimeUTR=TRUE;irs=FALSE;transposons=FALSE;TE_DIRS=FALSE;TE_Class_RET=FALSE;TE_EnSpm=FALSE;anno=TRUE;TE_TCR1=FALSE;TE_DualenRandI=FALSE;TE_REM1=FALSE;promoter=TRUE;TE_Gulliver=FALSE;exons=TRUE;TE_Class_DNA=FALSE;TE_L1=FALSE;repetativeSeq=FALSE;TE_Harbinger=FALSE;TE_Order_TIR=FALSE;TE_Order_DIRS=FALSE;trs=FALSE;genes=TRUE;TE_hAT=FALSE;TE_Order_SINE=FALSE;intergenic=FALSE;miRNAGeneID=none;miRNALocation=none;miRNAPrevDes=none;overlapType=five_prime_UTR;transposonType=none;methCG=FALSE;methCHH=FALSE;methCHG=FALSE;methAll=FALSE;CC1883=FALSE;CC125=FALSE;CC4350=TRUE;J=FALSE;CC1883specific=FALSE;CC4350specific=TRUE;CC125specific=FALSE;Jspecific=FALSE;vegetative=TRUE;zygote=FALSE;vegetativespecific=TRUE;zygotespecific=FALSE;wtAdrian=FALSE;dcl3Adrian=FALSE;ago3Adrian=FALSE;mutantAdrian=FALSE;wtAdrianspecific=FALSE;mutantAdrianspecific=FALSE;notDCL3dependent=FALSE;DCL3dependent=FALSE;AGO3dependent=FALSE;notAGO3dependent=FALSE;phased=FALSE;phaseScore=0;countsA=2;countsT=7;countsC=0;countsG=2;counts20=5;counts21=6;countsSmall=29;countsBig=25;countsNormal=11;ratio21vs20=0.263034405833794;ratio20vs21=-0.263034405833794;ratioSmallvsNormal=1.39854937649027;ratioBigvsNormal=1.18442457113743;countsall=21336;countsallwt=11;countsminus=11;countsplus=0;ratio_strand=Inf;ratio_strand_abs=Inf;countsnormalwtnorm=11;repetitiveness=0;predominant_sRNA_sizeClass=smaller_20bp;ratio_strand_class=med_bias;repetitivenessClass=med;phaseClass=none;ID=CRSL011030
chromosome_3	rtracklayer	sequence_feature	6569750	6570033	.	.	.	size=284;sizeclass=(100%2c400];expression=0;expressionClass=specific;TE_Copia=FALSE;threeprimeUTR=FALSE;TE_Mariner=FALSE;CDS=FALSE;MSAT=FALSE;TE_Order_LINE=FALSE;TE_P=FALSE;TE_TOC1=FALSE;rRNA=FALSE;mRNA=FALSE;miRNA=FALSE;TE_TOC2=FALSE;TE_Order_LTR=FALSE;TE_Novosib=FALSE;introns=FALSE;TE_RTE=FALSE;TE_Gypsy=FALSE;fiveprimeUTR=FALSE;irs=FALSE;transposons=FALSE;TE_DIRS=FALSE;TE_Class_RET=FALSE;TE_EnSpm=FALSE;anno=FALSE;TE_TCR1=FALSE;TE_DualenRandI=FALSE;TE_REM1=FALSE;promoter=TRUE;TE_Gulliver=FALSE;exons=FALSE;TE_Class_DNA=FALSE;TE_L1=FALSE;repetativeSeq=FALSE;TE_Harbinger=FALSE;TE_Order_TIR=FALSE;TE_Order_DIRS=FALSE;trs=FALSE;genes=FALSE;TE_hAT=FALSE;TE_Order_SINE=FALSE;intergenic=TRUE;miRNAGeneID=none;miRNALocation=none;miRNAPrevDes=none;overlapType=promoter;transposonType=none;methCG=FALSE;methCHH=FALSE;methCHG=FALSE;methAll=FALSE;CC1883=FALSE;CC125=FALSE;CC4350=FALSE;J=FALSE;CC1883specific=FALSE;CC4350specific=FALSE;CC125specific=FALSE;Jspecific=FALSE;vegetative=TRUE;zygote=FALSE;vegetativespecific=TRUE;zygotespecific=FALSE;wtAdrian=FALSE;dcl3Adrian=FALSE;ago3Adrian=FALSE;mutantAdrian=FALSE;wtAdrianspecific=FALSE;mutantAdrianspecific=FALSE;notDCL3dependent=FALSE;DCL3dependent=FALSE;AGO3dependent=FALSE;notAGO3dependent=FALSE;phased=FALSE;phaseScore=0;countsA=10;countsT=38;countsC=12;countsG=3;predominant_5prime_letter=T;counts20=31;counts21=32;countsSmall=34;countsBig=19;countsNormal=63;ratio21vs20=0.0458036896131247;ratio20vs21=-0.0458036896131248;ratioSmallvsNormal=-0.889817082249577;ratioBigvsNormal=-1.72935241005633;countsall=1758;countsallwt=63;countsminus=41;countsplus=22;ratio_strand=0.898120385980786;ratio_strand_abs=0.898120385980786;countsnormalwtnorm=21;repetitiveness=0.666666666666667;predominant_sRNA_sizeClass=smaller_20bp;ratio_strand_class=med_bias;repetitivenessClass=med;phaseClass=none;ID=CRSL011040
chromosome_3	rtracklayer	sequence_feature	6573875	6574809	.	.	.	size=935;sizeclass=(400%2c1.5e+03];expression=5;expressionClass=inbetween;TE_Copia=FALSE;threeprimeUTR=TRUE;TE_Mariner=FALSE;CDS=FALSE;MSAT=FALSE;TE_Order_LINE=FALSE;TE_P=FALSE;TE_TOC1=FALSE;rRNA=FALSE;mRNA=TRUE;miRNA=TRUE;TE_TOC2=FALSE;TE_Order_LTR=FALSE;TE_Novosib=FALSE;introns=FALSE;TE_RTE=FALSE;TE_Gypsy=FALSE;fiveprimeUTR=FALSE;irs=TRUE;transposons=FALSE;TE_DIRS=FALSE;TE_Class_RET=FALSE;TE_EnSpm=FALSE;anno=TRUE;TE_TCR1=FALSE;TE_DualenRandI=FALSE;TE_REM1=FALSE;promoter=FALSE;TE_Gulliver=FALSE;exons=TRUE;TE_Class_DNA=FALSE;TE_L1=FALSE;repetativeSeq=FALSE;TE_Harbinger=FALSE;TE_Order_TIR=FALSE;TE_Order_DIRS=FALSE;trs=FALSE;genes=TRUE;TE_hAT=FALSE;TE_Order_SINE=FALSE;intergenic=FALSE;miRNAGeneID=Cre03.g195950;miRNALocation=3'UTR;miRNAPrevDes=miR-n062;overlapType=miRNA;transposonType=none;methCG=FALSE;methCHH=FALSE;methCHG=FALSE;methAll=FALSE;CC1883=TRUE;CC125=FALSE;CC4350=TRUE;J=FALSE;CC1883specific=FALSE;CC4350specific=FALSE;CC125specific=FALSE;Jspecific=FALSE;vegetative=TRUE;zygote=TRUE;vegetativespecific=FALSE;zygotespecific=FALSE;wtAdrian=TRUE;dcl3Adrian=FALSE;ago3Adrian=FALSE;mutantAdrian=TRUE;wtAdrianspecific=FALSE;mutantAdrianspecific=FALSE;notDCL3dependent=FALSE;DCL3dependent=TRUE;AGO3dependent=TRUE;notAGO3dependent=FALSE;phased=TRUE;phaseScore=19.025;countsA=772;countsT=15967;countsC=70;countsG=115;predominant_5prime_letter=T;counts20=4297;counts21=12627;countsSmall=543;countsBig=178;countsNormal=16924;ratio21vs20=1.55511023328827;ratio20vs21=-1.55511023328827;ratioSmallvsNormal=-4.96197458255199;ratioBigvsNormal=-6.57104953938995;countsall=652927;countsallwt=16924;countsminus=16924;countsplus=16924;ratio_strand=0;ratio_strand_abs=0;countsnormalwtnorm=8457;repetitiveness=0.500295438430631;predominant_sRNA_sizeClass=equal_21bp;ratio_strand_class=no_bias;repetitivenessClass=med;phaseClass=median;ID=CRSL011050
chromosome_3	rtracklayer	sequence_feature	6582457	6582990	.	.	.	size=534;sizeclass=(400%2c1.5e+03];expression=1;expressionClass=specific;TE_Copia=FALSE;threeprimeUTR=FALSE;TE_Mariner=FALSE;CDS=TRUE;MSAT=FALSE;TE_Order_LINE=FALSE;TE_P=FALSE;TE_TOC1=FALSE;rRNA=FALSE;mRNA=TRUE;miRNA=FALSE;TE_TOC2=FALSE;TE_Order_LTR=FALSE;TE_Novosib=FALSE;introns=FALSE;TE_RTE=FALSE;TE_Gypsy=FALSE;fiveprimeUTR=TRUE;irs=TRUE;transposons=FALSE;TE_DIRS=FALSE;TE_Class_RET=FALSE;TE_EnSpm=FALSE;anno=TRUE;TE_TCR1=FALSE;TE_DualenRandI=FALSE;TE_REM1=FALSE;promoter=TRUE;TE_Gulliver=FALSE;exons=TRUE;TE_Class_DNA=FALSE;TE_L1=FALSE;repetativeSeq=FALSE;TE_Harbinger=FALSE;TE_Order_TIR=FALSE;TE_Order_DIRS=FALSE;trs=FALSE;genes=TRUE;TE_hAT=FALSE;TE_Order_SINE=FALSE;intergenic=FALSE;miRNAGeneID=none;miRNALocation=none;miRNAPrevDes=none;overlapType=five_prime_UTR;transposonType=none;methCG=FALSE;methCHH=FALSE;methCHG=FALSE;methAll=FALSE;CC1883=FALSE;CC125=FALSE;CC4350=TRUE;J=FALSE;CC1883specific=FALSE;CC4350specific=TRUE;CC125specific=FALSE;Jspecific=FALSE;vegetative=FALSE;zygote=TRUE;vegetativespecific=FALSE;zygotespecific=TRUE;wtAdrian=FALSE;dcl3Adrian=FALSE;ago3Adrian=FALSE;mutantAdrian=FALSE;wtAdrianspecific=FALSE;mutantAdrianspecific=FALSE;notDCL3dependent=FALSE;DCL3dependent=FALSE;AGO3dependent=FALSE;notAGO3dependent=FALSE;phased=TRUE;phaseScore=30.082;countsA=21;countsT=131;countsC=15;countsG=96;predominant_5prime_letter=GT;counts20=117;counts21=146;countsSmall=54;countsBig=19;countsNormal=263;ratio21vs20=0.319459839296613;ratio20vs21=-0.319459839296613;ratioSmallvsNormal=-2.28403148712883;ratioBigvsNormal=-3.79099147584872;countsall=2680;countsallwt=263;countsminus=129;countsplus=134;ratio_strand=-0.0548619350345183;ratio_strand_abs=0.0548619350345183;countsnormalwtnorm=51;repetitiveness=0.806083650190114;predominant_sRNA_sizeClass=equal_21bp;ratio_strand_class=no_bias;repetitivenessClass=med;phaseClass=median;ID=CRSL011060
chromosome_3	rtracklayer	sequence_feature	6582991	6583375	.	.	.	size=385;sizeclass=(100%2c400];expression=10;expressionClass=common;TE_Copia=FALSE;threeprimeUTR=FALSE;TE_Mariner=FALSE;CDS=FALSE;MSAT=FALSE;TE_Order_LINE=FALSE;TE_P=FALSE;TE_TOC1=FALSE;rRNA=FALSE;mRNA=TRUE;miRNA=FALSE;TE_TOC2=FALSE;TE_Order_LTR=FALSE;TE_Novosib=FALSE;introns=TRUE;TE_RTE=FALSE;TE_Gypsy=FALSE;fiveprimeUTR=TRUE;irs=FALSE;transposons=FALSE;TE_DIRS=FALSE;TE_Class_RET=FALSE;TE_EnSpm=FALSE;anno=TRUE;TE_TCR1=FALSE;TE_DualenRandI=FALSE;TE_REM1=FALSE;promoter=TRUE;TE_Gulliver=FALSE;exons=TRUE;TE_Class_DNA=FALSE;TE_L1=FALSE;repetativeSeq=FALSE;TE_Harbinger=FALSE;TE_Order_TIR=FALSE;TE_Order_DIRS=FALSE;trs=TRUE;genes=TRUE;TE_hAT=FALSE;TE_Order_SINE=FALSE;intergenic=FALSE;miRNAGeneID=none;miRNALocation=none;miRNAPrevDes=none;overlapType=five_prime_UTR;transposonType=none;methCG=FALSE;methCHH=FALSE;methCHG=FALSE;methAll=FALSE;CC1883=TRUE;CC125=TRUE;CC4350=TRUE;J=FALSE;CC1883specific=FALSE;CC4350specific=FALSE;CC125specific=FALSE;Jspecific=FALSE;vegetative=TRUE;zygote=TRUE;vegetativespecific=FALSE;zygotespecific=FALSE;wtAdrian=TRUE;dcl3Adrian=FALSE;ago3Adrian=TRUE;mutantAdrian=TRUE;wtAdrianspecific=FALSE;mutantAdrianspecific=FALSE;notDCL3dependent=FALSE;DCL3dependent=TRUE;AGO3dependent=FALSE;notAGO3dependent=FALSE;phased=TRUE;phaseScore=30.082;countsA=2290;countsT=17996;countsC=493;countsG=486;predominant_5prime_letter=T;counts20=7585;counts21=13680;countsSmall=1154;countsBig=9505;countsNormal=21265;ratio21vs20=0.850847144638864;ratio20vs21=-0.850847144638864;ratioSmallvsNormal=-4.20376572586764;ratioBigvsNormal=-1.16172232297721;countsall=231685;countsallwt=21265;countsminus=5438;countsplus=15827;ratio_strand=-1.54123976278437;ratio_strand_abs=1.54123976278437;countsnormalwtnorm=6655;repetitiveness=0.687044439219375;predominant_sRNA_sizeClass=equal_21bp;ratio_strand_class=med_bias;repetitivenessClass=med;phaseClass=median;ID=CRSL011070
chromosome_3	rtracklayer	sequence_feature	6643010	6643107	.	.	.	size=98;sizeclass=(0%2c100];expression=16;expressionClass=common;TE_Copia=FALSE;threeprimeUTR=FALSE;TE_Mariner=FALSE;CDS=FALSE;MSAT=FALSE;TE_Order_LINE=FALSE;TE_P=FALSE;TE_TOC1=FALSE;rRNA=FALSE;mRNA=TRUE;miRNA=FALSE;TE_TOC2=FALSE;TE_Order_LTR=FALSE;TE_Novosib=FALSE;introns=TRUE;TE_RTE=FALSE;TE_Gypsy=FALSE;fiveprimeUTR=FALSE;irs=FALSE;transposons=FALSE;TE_DIRS=FALSE;TE_Class_RET=FALSE;TE_EnSpm=FALSE;anno=TRUE;TE_TCR1=FALSE;TE_DualenRandI=FALSE;TE_REM1=FALSE;promoter=TRUE;TE_Gulliver=FALSE;exons=FALSE;TE_Class_DNA=FALSE;TE_L1=FALSE;repetativeSeq=FALSE;TE_Harbinger=FALSE;TE_Order_TIR=FALSE;TE_Order_DIRS=FALSE;trs=FALSE;genes=TRUE;TE_hAT=FALSE;TE_Order_SINE=FALSE;intergenic=FALSE;miRNAGeneID=none;miRNALocation=none;miRNAPrevDes=none;overlapType=intron;transposonType=none;methCG=FALSE;methCHH=FALSE;methCHG=FALSE;methAll=FALSE;CC1883=TRUE;CC125=TRUE;CC4350=TRUE;J=TRUE;CC1883specific=FALSE;CC4350specific=FALSE;CC125specific=FALSE;Jspecific=FALSE;vegetative=TRUE;zygote=TRUE;vegetativespecific=FALSE;zygotespecific=FALSE;wtAdrian=TRUE;dcl3Adrian=TRUE;ago3Adrian=TRUE;mutantAdrian=TRUE;wtAdrianspecific=FALSE;mutantAdrianspecific=FALSE;notDCL3dependent=FALSE;DCL3dependent=FALSE;AGO3dependent=FALSE;notAGO3dependent=FALSE;phased=FALSE;phaseScore=0;countsA=8;countsT=2129;countsC=107;countsG=22;predominant_5prime_letter=T;counts20=1127;counts21=1139;countsSmall=2802;countsBig=8064;countsNormal=2266;ratio21vs20=0.0152802315358906;ratio20vs21=-0.0152802315358908;ratioSmallvsNormal=0.306309094610303;ratioBigvsNormal=1.8313477776794;countsall=6170;countsallwt=2266;countsminus=0;countsplus=2266;ratio_strand=-Inf;ratio_strand_abs=Inf;countsnormalwtnorm=2091;repetitiveness=0.0772285966460724;predominant_sRNA_sizeClass=larger_21bp;ratio_strand_class=strong_bias;repetitivenessClass=low;phaseClass=none;ID=CRSL011080
chromosome_3	rtracklayer	sequence_feature	6644407	6644983	.	.	.	size=577;sizeclass=(400%2c1.5e+03];expression=16;expressionClass=common;TE_Copia=FALSE;threeprimeUTR=FALSE;TE_Mariner=FALSE;CDS=TRUE;MSAT=FALSE;TE_Order_LINE=FALSE;TE_P=FALSE;TE_TOC1=FALSE;rRNA=FALSE;mRNA=TRUE;miRNA=FALSE;TE_TOC2=FALSE;TE_Order_LTR=FALSE;TE_Novosib=FALSE;introns=TRUE;TE_RTE=FALSE;TE_Gypsy=FALSE;fiveprimeUTR=FALSE;irs=FALSE;transposons=FALSE;TE_DIRS=FALSE;TE_Class_RET=FALSE;TE_EnSpm=FALSE;anno=TRUE;TE_TCR1=FALSE;TE_DualenRandI=FALSE;TE_REM1=FALSE;promoter=FALSE;TE_Gulliver=FALSE;exons=TRUE;TE_Class_DNA=FALSE;TE_L1=FALSE;repetativeSeq=FALSE;TE_Harbinger=FALSE;TE_Order_TIR=FALSE;TE_Order_DIRS=FALSE;trs=FALSE;genes=TRUE;TE_hAT=FALSE;TE_Order_SINE=FALSE;intergenic=FALSE;miRNAGeneID=none;miRNALocation=none;miRNAPrevDes=none;overlapType=exon;transposonType=none;methCG=FALSE;methCHH=FALSE;methCHG=FALSE;methAll=FALSE;CC1883=TRUE;CC125=TRUE;CC4350=TRUE;J=TRUE;CC1883specific=FALSE;CC4350specific=FALSE;CC125specific=FALSE;Jspecific=FALSE;vegetative=TRUE;zygote=FALSE;vegetativespecific=TRUE;zygotespecific=FALSE;wtAdrian=TRUE;dcl3Adrian=TRUE;ago3Adrian=TRUE;mutantAdrian=TRUE;wtAdrianspecific=FALSE;mutantAdrianspecific=FALSE;notDCL3dependent=FALSE;DCL3dependent=FALSE;AGO3dependent=FALSE;notAGO3dependent=FALSE;phased=FALSE;phaseScore=0;countsA=8;countsT=2209;countsC=106;countsG=20;predominant_5prime_letter=T;counts20=1275;counts21=1068;countsSmall=3648;countsBig=6942;countsNormal=2343;ratio21vs20=-0.255585600058666;ratio20vs21=0.255585600058666;ratioSmallvsNormal=0.638748775301606;ratioBigvsNormal=1.56699441096551;countsall=8223;countsallwt=2343;countsminus=0;countsplus=2343;ratio_strand=-Inf;ratio_strand_abs=Inf;countsnormalwtnorm=2168;repetitiveness=0.0746905676483142;predominant_sRNA_sizeClass=larger_21bp;ratio_strand_class=strong_bias;repetitivenessClass=low;phaseClass=none;ID=CRSL011090
chromosome_3	rtracklayer	sequence_feature	6708277	6708834	.	.	.	size=558;sizeclass=(400%2c1.5e+03];expression=7;expressionClass=common;TE_Copia=FALSE;threeprimeUTR=TRUE;TE_Mariner=FALSE;CDS=FALSE;MSAT=FALSE;TE_Order_LINE=FALSE;TE_P=FALSE;TE_TOC1=FALSE;rRNA=FALSE;mRNA=TRUE;miRNA=FALSE;TE_TOC2=FALSE;TE_Order_LTR=FALSE;TE_Novosib=FALSE;introns=FALSE;TE_RTE=FALSE;TE_Gypsy=FALSE;fiveprimeUTR=FALSE;irs=FALSE;transposons=FALSE;TE_DIRS=FALSE;TE_Class_RET=FALSE;TE_EnSpm=FALSE;anno=TRUE;TE_TCR1=FALSE;TE_DualenRandI=FALSE;TE_REM1=FALSE;promoter=FALSE;TE_Gulliver=FALSE;exons=TRUE;TE_Class_DNA=FALSE;TE_L1=FALSE;repetativeSeq=FALSE;TE_Harbinger=FALSE;TE_Order_TIR=FALSE;TE_Order_DIRS=FALSE;trs=FALSE;genes=TRUE;TE_hAT=FALSE;TE_Order_SINE=FALSE;intergenic=FALSE;miRNAGeneID=none;miRNALocation=none;miRNAPrevDes=none;overlapType=three_prime_UTR;transposonType=none;methCG=FALSE;methCHH=FALSE;methCHG=FALSE;methAll=FALSE;CC1883=TRUE;CC125=FALSE;CC4350=TRUE;J=TRUE;CC1883specific=FALSE;CC4350specific=FALSE;CC125specific=FALSE;Jspecific=FALSE;vegetative=TRUE;zygote=FALSE;vegetativespecific=TRUE;zygotespecific=FALSE;wtAdrian=TRUE;dcl3Adrian=FALSE;ago3Adrian=TRUE;mutantAdrian=TRUE;wtAdrianspecific=FALSE;mutantAdrianspecific=FALSE;notDCL3dependent=FALSE;DCL3dependent=TRUE;AGO3dependent=FALSE;notAGO3dependent=FALSE;phased=FALSE;phaseScore=0;countsA=526;countsT=427;countsC=10;countsG=18;predominant_5prime_letter=A;counts20=143;counts21=838;countsSmall=991;countsBig=128;countsNormal=981;ratio21vs20=2.55093509692096;ratio20vs21=-2.55093509692096;ratioSmallvsNormal=0.0146319209672494;ratioBigvsNormal=-2.93810932621924;countsall=8472;countsallwt=981;countsminus=948;countsplus=33;ratio_strand=4.84434912953981;ratio_strand_abs=4.84434912953981;countsnormalwtnorm=318;repetitiveness=0.675840978593272;predominant_sRNA_sizeClass=smaller_20bp;ratio_strand_class=strong_bias;repetitivenessClass=med;phaseClass=none;ID=CRSL011100
chromosome_3	rtracklayer	sequence_feature	6776862	6777071	.	.	.	size=210;sizeclass=(100%2c400];expression=6;expressionClass=common;TE_Copia=FALSE;threeprimeUTR=FALSE;TE_Mariner=FALSE;CDS=TRUE;MSAT=FALSE;TE_Order_LINE=FALSE;TE_P=FALSE;TE_TOC1=FALSE;rRNA=FALSE;mRNA=TRUE;miRNA=FALSE;TE_TOC2=FALSE;TE_Order_LTR=FALSE;TE_Novosib=FALSE;introns=TRUE;TE_RTE=FALSE;TE_Gypsy=FALSE;fiveprimeUTR=FALSE;irs=FALSE;transposons=FALSE;TE_DIRS=FALSE;TE_Class_RET=FALSE;TE_EnSpm=FALSE;anno=TRUE;TE_TCR1=FALSE;TE_DualenRandI=FALSE;TE_REM1=FALSE;promoter=FALSE;TE_Gulliver=FALSE;exons=TRUE;TE_Class_DNA=FALSE;TE_L1=FALSE;repetativeSeq=TRUE;TE_Harbinger=FALSE;TE_Order_TIR=FALSE;TE_Order_DIRS=FALSE;trs=FALSE;genes=TRUE;TE_hAT=FALSE;TE_Order_SINE=FALSE;intergenic=FALSE;miRNAGeneID=none;miRNALocation=none;miRNAPrevDes=none;overlapType=exon;transposonType=none;methCG=FALSE;methCHH=FALSE;methCHG=FALSE;methAll=FALSE;CC1883=TRUE;CC125=FALSE;CC4350=FALSE;J=FALSE;CC1883specific=TRUE;CC4350specific=FALSE;CC125specific=FALSE;Jspecific=FALSE;vegetative=TRUE;zygote=FALSE;vegetativespecific=TRUE;zygotespecific=FALSE;wtAdrian=TRUE;dcl3Adrian=TRUE;ago3Adrian=TRUE;mutantAdrian=TRUE;wtAdrianspecific=FALSE;mutantAdrianspecific=FALSE;notDCL3dependent=FALSE;DCL3dependent=FALSE;AGO3dependent=FALSE;notAGO3dependent=FALSE;phased=FALSE;phaseScore=0;countsA=267;countsT=22;countsC=3;countsG=130;predominant_5prime_letter=AG;counts20=347;counts21=75;countsSmall=677;countsBig=190;countsNormal=422;ratio21vs20=-2.20997316208238;ratio20vs21=2.20997316208238;ratioSmallvsNormal=0.681912834867812;ratioBigvsNormal=-1.15124358037624;countsall=1478;countsallwt=422;countsminus=3;countsplus=419;ratio_strand=-7.1258439329782;ratio_strand_abs=7.1258439329782;countsnormalwtnorm=12;repetitiveness=0.971563981042654;predominant_sRNA_sizeClass=smaller_20bp;ratio_strand_class=strong_bias;repetitivenessClass=high;phaseClass=none;ID=CRSL011110
chromosome_3	rtracklayer	sequence_feature	6782094	6782449	.	.	.	size=356;sizeclass=(100%2c400];expression=3;expressionClass=inbetween;TE_Copia=FALSE;threeprimeUTR=FALSE;TE_Mariner=FALSE;CDS=FALSE;MSAT=FALSE;TE_Order_LINE=FALSE;TE_P=FALSE;TE_TOC1=FALSE;rRNA=FALSE;mRNA=FALSE;miRNA=FALSE;TE_TOC2=FALSE;TE_Order_LTR=FALSE;TE_Novosib=FALSE;introns=FALSE;TE_RTE=FALSE;TE_Gypsy=FALSE;fiveprimeUTR=FALSE;irs=FALSE;transposons=FALSE;TE_DIRS=FALSE;TE_Class_RET=FALSE;TE_EnSpm=FALSE;anno=FALSE;TE_TCR1=FALSE;TE_DualenRandI=FALSE;TE_REM1=FALSE;promoter=FALSE;TE_Gulliver=FALSE;exons=FALSE;TE_Class_DNA=FALSE;TE_L1=FALSE;repetativeSeq=TRUE;TE_Harbinger=FALSE;TE_Order_TIR=FALSE;TE_Order_DIRS=FALSE;trs=TRUE;genes=FALSE;TE_hAT=FALSE;TE_Order_SINE=FALSE;intergenic=TRUE;miRNAGeneID=none;miRNALocation=none;miRNAPrevDes=none;overlapType=TRF;transposonType=none;methCG=FALSE;methCHH=FALSE;methCHG=FALSE;methAll=FALSE;CC1883=FALSE;CC125=TRUE;CC4350=TRUE;J=FALSE;CC1883specific=FALSE;CC4350specific=FALSE;CC125specific=FALSE;Jspecific=FALSE;vegetative=TRUE;zygote=TRUE;vegetativespecific=FALSE;zygotespecific=FALSE;wtAdrian=FALSE;dcl3Adrian=FALSE;ago3Adrian=FALSE;mutantAdrian=FALSE;wtAdrianspecific=FALSE;mutantAdrianspecific=FALSE;notDCL3dependent=FALSE;DCL3dependent=FALSE;AGO3dependent=FALSE;notAGO3dependent=FALSE;phased=FALSE;phaseScore=0;countsA=861;countsT=278;countsC=64;countsG=239;predominant_5prime_letter=AG;counts20=307;counts21=1135;countsSmall=570;countsBig=369;countsNormal=1442;ratio21vs20=1.8863817368081;ratio20vs21=-1.8863817368081;ratioSmallvsNormal=-1.33903734018872;ratioBigvsNormal=-1.96637844318043;countsall=9529;countsallwt=1442;countsminus=60;countsplus=1382;ratio_strand=-4.52565130477974;ratio_strand_abs=4.52565130477974;countsnormalwtnorm=42;repetitiveness=0.970873786407767;predominant_sRNA_sizeClass=equal_21bp;ratio_strand_class=strong_bias;repetitivenessClass=high;phaseClass=none;ID=CRSL011120
chromosome_3	rtracklayer	sequence_feature	6818496	6822038	.	.	.	size=3543;sizeclass=(3e+03%2cInf];expression=5;expressionClass=inbetween;TE_Copia=FALSE;threeprimeUTR=FALSE;TE_Mariner=FALSE;CDS=TRUE;MSAT=FALSE;TE_Order_LINE=TRUE;TE_P=FALSE;TE_TOC1=FALSE;rRNA=FALSE;mRNA=TRUE;miRNA=FALSE;TE_TOC2=FALSE;TE_Order_LTR=FALSE;TE_Novosib=FALSE;introns=TRUE;TE_RTE=FALSE;TE_Gypsy=FALSE;fiveprimeUTR=TRUE;irs=FALSE;transposons=TRUE;TE_DIRS=FALSE;TE_Class_RET=TRUE;TE_EnSpm=FALSE;anno=TRUE;TE_TCR1=FALSE;TE_DualenRandI=FALSE;TE_REM1=FALSE;promoter=TRUE;TE_Gulliver=FALSE;exons=TRUE;TE_Class_DNA=FALSE;TE_L1=TRUE;repetativeSeq=TRUE;TE_Harbinger=FALSE;TE_Order_TIR=FALSE;TE_Order_DIRS=FALSE;trs=TRUE;genes=TRUE;TE_hAT=FALSE;TE_Order_SINE=FALSE;intergenic=FALSE;miRNAGeneID=none;miRNALocation=none;miRNAPrevDes=none;overlapType=five_prime_UTR;transposonType=L1;methCG=TRUE;methCHH=FALSE;methCHG=FALSE;methAll=TRUE;CC1883=FALSE;CC125=FALSE;CC4350=TRUE;J=TRUE;CC1883specific=FALSE;CC4350specific=FALSE;CC125specific=FALSE;Jspecific=FALSE;vegetative=TRUE;zygote=TRUE;vegetativespecific=FALSE;zygotespecific=FALSE;wtAdrian=FALSE;dcl3Adrian=FALSE;ago3Adrian=FALSE;mutantAdrian=FALSE;wtAdrianspecific=FALSE;mutantAdrianspecific=FALSE;notDCL3dependent=FALSE;DCL3dependent=FALSE;AGO3dependent=FALSE;notAGO3dependent=FALSE;phased=FALSE;phaseScore=0;countsA=15155;countsT=20136;countsC=1645;countsG=1752;predominant_5prime_letter=AT;counts20=6531;counts21=32157;countsSmall=2514;countsBig=6834;countsNormal=38688;ratio21vs20=2.29975700711822;ratio20vs21=-2.29975700711822;ratioSmallvsNormal=-3.94382959482862;ratioBigvsNormal=-2.50108399681986;countsall=87372;countsallwt=38688;countsminus=12447;countsplus=26241;ratio_strand=-1.07602463662115;ratio_strand_abs=1.07602463662115;countsnormalwtnorm=314;repetitiveness=0.991883788254756;predominant_sRNA_sizeClass=equal_21bp;ratio_strand_class=med_bias;repetitivenessClass=high;phaseClass=none;ID=CRSL011130
chromosome_3	rtracklayer	sequence_feature	6822039	6822086	.	.	.	size=48;sizeclass=(0%2c100];expression=6;expressionClass=common;TE_Copia=FALSE;threeprimeUTR=FALSE;TE_Mariner=FALSE;CDS=FALSE;MSAT=FALSE;TE_Order_LINE=TRUE;TE_P=FALSE;TE_TOC1=FALSE;rRNA=FALSE;mRNA=FALSE;miRNA=FALSE;TE_TOC2=FALSE;TE_Order_LTR=FALSE;TE_Novosib=FALSE;introns=FALSE;TE_RTE=FALSE;TE_Gypsy=FALSE;fiveprimeUTR=FALSE;irs=FALSE;transposons=TRUE;TE_DIRS=FALSE;TE_Class_RET=TRUE;TE_EnSpm=FALSE;anno=FALSE;TE_TCR1=FALSE;TE_DualenRandI=FALSE;TE_REM1=FALSE;promoter=FALSE;TE_Gulliver=FALSE;exons=FALSE;TE_Class_DNA=FALSE;TE_L1=TRUE;repetativeSeq=TRUE;TE_Harbinger=FALSE;TE_Order_TIR=FALSE;TE_Order_DIRS=FALSE;trs=FALSE;genes=FALSE;TE_hAT=FALSE;TE_Order_SINE=FALSE;intergenic=TRUE;miRNAGeneID=none;miRNALocation=none;miRNAPrevDes=none;overlapType=TE_Class_RET;transposonType=L1;methCG=FALSE;methCHH=FALSE;methCHG=FALSE;methAll=FALSE;CC1883=FALSE;CC125=FALSE;CC4350=TRUE;J=TRUE;CC1883specific=FALSE;CC4350specific=FALSE;CC125specific=FALSE;Jspecific=FALSE;vegetative=TRUE;zygote=TRUE;vegetativespecific=FALSE;zygotespecific=FALSE;wtAdrian=FALSE;dcl3Adrian=FALSE;ago3Adrian=FALSE;mutantAdrian=FALSE;wtAdrianspecific=FALSE;mutantAdrianspecific=FALSE;notDCL3dependent=FALSE;DCL3dependent=FALSE;AGO3dependent=FALSE;notAGO3dependent=FALSE;phased=FALSE;phaseScore=0;countsA=26;countsT=998;countsC=53;countsG=56;predominant_5prime_letter=T;counts20=253;counts21=880;countsSmall=39;countsBig=112;countsNormal=1133;ratio21vs20=1.79836613883035;ratio20vs21=-1.79836613883035;ratioSmallvsNormal=-4.86052992695827;ratioBigvsNormal=-3.33857722376291;countsall=2780;countsallwt=1133;countsminus=116;countsplus=1017;ratio_strand=-3.13212296872993;ratio_strand_abs=3.13212296872993;countsnormalwtnorm=3;repetitiveness=0.997352162400706;predominant_sRNA_sizeClass=equal_21bp;ratio_strand_class=strong_bias;repetitivenessClass=high;phaseClass=none;ID=CRSL011140
chromosome_3	rtracklayer	sequence_feature	6822087	6822685	.	.	.	size=599;sizeclass=(400%2c1.5e+03];expression=6;expressionClass=common;TE_Copia=FALSE;threeprimeUTR=FALSE;TE_Mariner=FALSE;CDS=FALSE;MSAT=FALSE;TE_Order_LINE=TRUE;TE_P=FALSE;TE_TOC1=FALSE;rRNA=FALSE;mRNA=FALSE;miRNA=FALSE;TE_TOC2=FALSE;TE_Order_LTR=FALSE;TE_Novosib=FALSE;introns=FALSE;TE_RTE=FALSE;TE_Gypsy=FALSE;fiveprimeUTR=FALSE;irs=FALSE;transposons=TRUE;TE_DIRS=FALSE;TE_Class_RET=TRUE;TE_EnSpm=FALSE;anno=FALSE;TE_TCR1=FALSE;TE_DualenRandI=FALSE;TE_REM1=FALSE;promoter=FALSE;TE_Gulliver=FALSE;exons=FALSE;TE_Class_DNA=FALSE;TE_L1=TRUE;repetativeSeq=TRUE;TE_Harbinger=FALSE;TE_Order_TIR=FALSE;TE_Order_DIRS=FALSE;trs=FALSE;genes=FALSE;TE_hAT=FALSE;TE_Order_SINE=FALSE;intergenic=TRUE;miRNAGeneID=none;miRNALocation=none;miRNAPrevDes=none;overlapType=TE_Class_RET;transposonType=L1;methCG=FALSE;methCHH=FALSE;methCHG=FALSE;methAll=FALSE;CC1883=FALSE;CC125=FALSE;CC4350=TRUE;J=TRUE;CC1883specific=FALSE;CC4350specific=FALSE;CC125specific=FALSE;Jspecific=FALSE;vegetative=TRUE;zygote=FALSE;vegetativespecific=TRUE;zygotespecific=FALSE;wtAdrian=FALSE;dcl3Adrian=FALSE;ago3Adrian=FALSE;mutantAdrian=FALSE;wtAdrianspecific=FALSE;mutantAdrianspecific=FALSE;notDCL3dependent=FALSE;DCL3dependent=FALSE;AGO3dependent=FALSE;notAGO3dependent=FALSE;phased=FALSE;phaseScore=0;countsA=2233;countsT=16904;countsC=456;countsG=894;predominant_5prime_letter=T;counts20=1992;counts21=18495;countsSmall=441;countsBig=1707;countsNormal=20487;ratio21vs20=3.21484574794328;ratio20vs21=-3.21484574794328;ratioSmallvsNormal=-5.53778627373409;ratioBigvsNormal=-3.58517377626388;countsall=35188;countsallwt=20487;countsminus=17823;countsplus=2664;ratio_strand=2.74207420684906;ratio_strand_abs=2.74207420684906;countsnormalwtnorm=129;repetitiveness=0.99370332405916;predominant_sRNA_sizeClass=equal_21bp;ratio_strand_class=strong_bias;repetitivenessClass=high;phaseClass=none;ID=CRSL011150
chromosome_3	rtracklayer	sequence_feature	6823000	6823133	.	.	.	size=134;sizeclass=(100%2c400];expression=5;expressionClass=inbetween;TE_Copia=FALSE;threeprimeUTR=FALSE;TE_Mariner=FALSE;CDS=FALSE;MSAT=FALSE;TE_Order_LINE=TRUE;TE_P=FALSE;TE_TOC1=FALSE;rRNA=FALSE;mRNA=FALSE;miRNA=FALSE;TE_TOC2=FALSE;TE_Order_LTR=FALSE;TE_Novosib=FALSE;introns=FALSE;TE_RTE=FALSE;TE_Gypsy=FALSE;fiveprimeUTR=FALSE;irs=FALSE;transposons=TRUE;TE_DIRS=FALSE;TE_Class_RET=TRUE;TE_EnSpm=FALSE;anno=FALSE;TE_TCR1=FALSE;TE_DualenRandI=FALSE;TE_REM1=FALSE;promoter=FALSE;TE_Gulliver=FALSE;exons=FALSE;TE_Class_DNA=FALSE;TE_L1=TRUE;repetativeSeq=TRUE;TE_Harbinger=FALSE;TE_Order_TIR=FALSE;TE_Order_DIRS=FALSE;trs=FALSE;genes=FALSE;TE_hAT=FALSE;TE_Order_SINE=FALSE;intergenic=TRUE;miRNAGeneID=none;miRNALocation=none;miRNAPrevDes=none;overlapType=TE_Class_RET;transposonType=L1;methCG=FALSE;methCHH=FALSE;methCHG=FALSE;methAll=FALSE;CC1883=FALSE;CC125=FALSE;CC4350=TRUE;J=TRUE;CC1883specific=FALSE;CC4350specific=FALSE;CC125specific=FALSE;Jspecific=FALSE;vegetative=TRUE;zygote=FALSE;vegetativespecific=TRUE;zygotespecific=FALSE;wtAdrian=FALSE;dcl3Adrian=FALSE;ago3Adrian=FALSE;mutantAdrian=FALSE;wtAdrianspecific=FALSE;mutantAdrianspecific=FALSE;notDCL3dependent=FALSE;DCL3dependent=FALSE;AGO3dependent=FALSE;notAGO3dependent=FALSE;phased=FALSE;phaseScore=0;countsA=64;countsT=406;countsC=4;countsG=85;predominant_5prime_letter=GT;counts20=294;counts21=265;countsSmall=53;countsBig=93;countsNormal=559;ratio21vs20=-0.149823795385803;ratio20vs21=0.149823795385803;ratioSmallvsNormal=-3.39878401827999;ratioBigvsNormal=-2.58754566173516;countsall=1403;countsallwt=559;countsminus=425;countsplus=134;ratio_strand=1.66522984056729;ratio_strand_abs=1.66522984056729;countsnormalwtnorm=1;repetitiveness=0.998211091234347;predominant_sRNA_sizeClass=equal_20bp;ratio_strand_class=med_bias;repetitivenessClass=high;phaseClass=none;ID=CRSL011160
chromosome_3	rtracklayer	sequence_feature	6823134	6823513	.	.	.	size=380;sizeclass=(100%2c400];expression=5;expressionClass=inbetween;TE_Copia=FALSE;threeprimeUTR=FALSE;TE_Mariner=FALSE;CDS=FALSE;MSAT=FALSE;TE_Order_LINE=TRUE;TE_P=FALSE;TE_TOC1=FALSE;rRNA=FALSE;mRNA=FALSE;miRNA=FALSE;TE_TOC2=FALSE;TE_Order_LTR=FALSE;TE_Novosib=FALSE;introns=FALSE;TE_RTE=FALSE;TE_Gypsy=FALSE;fiveprimeUTR=FALSE;irs=FALSE;transposons=TRUE;TE_DIRS=FALSE;TE_Class_RET=TRUE;TE_EnSpm=FALSE;anno=FALSE;TE_TCR1=FALSE;TE_DualenRandI=FALSE;TE_REM1=FALSE;promoter=FALSE;TE_Gulliver=FALSE;exons=FALSE;TE_Class_DNA=FALSE;TE_L1=TRUE;repetativeSeq=TRUE;TE_Harbinger=FALSE;TE_Order_TIR=FALSE;TE_Order_DIRS=FALSE;trs=FALSE;genes=FALSE;TE_hAT=FALSE;TE_Order_SINE=FALSE;intergenic=TRUE;miRNAGeneID=none;miRNALocation=none;miRNAPrevDes=none;overlapType=TE_Class_RET;transposonType=L1;methCG=FALSE;methCHH=FALSE;methCHG=FALSE;methAll=FALSE;CC1883=FALSE;CC125=FALSE;CC4350=FALSE;J=TRUE;CC1883specific=FALSE;CC4350specific=FALSE;CC125specific=FALSE;Jspecific=TRUE;vegetative=TRUE;zygote=FALSE;vegetativespecific=TRUE;zygotespecific=FALSE;wtAdrian=FALSE;dcl3Adrian=FALSE;ago3Adrian=FALSE;mutantAdrian=FALSE;wtAdrianspecific=FALSE;mutantAdrianspecific=FALSE;notDCL3dependent=FALSE;DCL3dependent=FALSE;AGO3dependent=FALSE;notAGO3dependent=FALSE;phased=FALSE;phaseScore=0;countsA=132;countsT=478;countsC=130;countsG=49;predominant_5prime_letter=CT;counts20=192;counts21=597;countsSmall=43;countsBig=227;countsNormal=789;ratio21vs20=1.63662462054365;ratio20vs21=-1.63662462054365;ratioSmallvsNormal=-4.19761673531136;ratioBigvsNormal=-1.79733300272254;countsall=1748;countsallwt=789;countsminus=161;countsplus=628;ratio_strand=-1.96370387077701;ratio_strand_abs=1.96370387077701;countsnormalwtnorm=8;repetitiveness=0.989860583016477;predominant_sRNA_sizeClass=equal_21bp;ratio_strand_class=med_bias;repetitivenessClass=high;phaseClass=none;ID=CRSL011170
chromosome_3	rtracklayer	sequence_feature	6823514	6823584	.	.	.	size=71;sizeclass=(0%2c100];expression=5;expressionClass=inbetween;TE_Copia=FALSE;threeprimeUTR=FALSE;TE_Mariner=FALSE;CDS=FALSE;MSAT=FALSE;TE_Order_LINE=TRUE;TE_P=FALSE;TE_TOC1=FALSE;rRNA=FALSE;mRNA=FALSE;miRNA=FALSE;TE_TOC2=FALSE;TE_Order_LTR=FALSE;TE_Novosib=FALSE;introns=FALSE;TE_RTE=FALSE;TE_Gypsy=FALSE;fiveprimeUTR=FALSE;irs=FALSE;transposons=TRUE;TE_DIRS=FALSE;TE_Class_RET=TRUE;TE_EnSpm=FALSE;anno=FALSE;TE_TCR1=FALSE;TE_DualenRandI=FALSE;TE_REM1=FALSE;promoter=FALSE;TE_Gulliver=FALSE;exons=FALSE;TE_Class_DNA=FALSE;TE_L1=TRUE;repetativeSeq=TRUE;TE_Harbinger=FALSE;TE_Order_TIR=FALSE;TE_Order_DIRS=FALSE;trs=FALSE;genes=FALSE;TE_hAT=FALSE;TE_Order_SINE=FALSE;intergenic=TRUE;miRNAGeneID=none;miRNALocation=none;miRNAPrevDes=none;overlapType=TE_Class_RET;transposonType=L1;methCG=FALSE;methCHH=FALSE;methCHG=FALSE;methAll=FALSE;CC1883=FALSE;CC125=FALSE;CC4350=FALSE;J=TRUE;CC1883specific=FALSE;CC4350specific=FALSE;CC125specific=FALSE;Jspecific=TRUE;vegetative=TRUE;zygote=FALSE;vegetativespecific=TRUE;zygotespecific=FALSE;wtAdrian=FALSE;dcl3Adrian=FALSE;ago3Adrian=FALSE;mutantAdrian=FALSE;wtAdrianspecific=FALSE;mutantAdrianspecific=FALSE;notDCL3dependent=FALSE;DCL3dependent=FALSE;AGO3dependent=FALSE;notAGO3dependent=FALSE;phased=FALSE;phaseScore=0;countsA=17;countsT=114;countsC=2;countsG=13;predominant_5prime_letter=T;counts20=49;counts21=97;countsSmall=21;countsBig=54;countsNormal=146;ratio21vs20=0.985202998071919;ratio20vs21=-0.985202998071919;ratioSmallvsNormal=-2.79750713610126;ratioBigvsNormal=-1.43493705671655;countsall=251;countsallwt=146;countsminus=17;countsplus=129;ratio_strand=-2.92376441417291;ratio_strand_abs=2.92376441417291;countsnormalwtnorm=0;repetitiveness=1;predominant_sRNA_sizeClass=equal_21bp;ratio_strand_class=strong_bias;repetitivenessClass=high;phaseClass=none;ID=CRSL011180
chromosome_3	rtracklayer	sequence_feature	6823585	6823804	.	.	.	size=220;sizeclass=(100%2c400];expression=5;expressionClass=inbetween;TE_Copia=FALSE;threeprimeUTR=FALSE;TE_Mariner=FALSE;CDS=FALSE;MSAT=FALSE;TE_Order_LINE=TRUE;TE_P=FALSE;TE_TOC1=FALSE;rRNA=FALSE;mRNA=FALSE;miRNA=FALSE;TE_TOC2=FALSE;TE_Order_LTR=FALSE;TE_Novosib=FALSE;introns=FALSE;TE_RTE=FALSE;TE_Gypsy=FALSE;fiveprimeUTR=FALSE;irs=FALSE;transposons=TRUE;TE_DIRS=FALSE;TE_Class_RET=TRUE;TE_EnSpm=FALSE;anno=FALSE;TE_TCR1=FALSE;TE_DualenRandI=FALSE;TE_REM1=FALSE;promoter=FALSE;TE_Gulliver=FALSE;exons=FALSE;TE_Class_DNA=FALSE;TE_L1=TRUE;repetativeSeq=TRUE;TE_Harbinger=FALSE;TE_Order_TIR=FALSE;TE_Order_DIRS=FALSE;trs=FALSE;genes=FALSE;TE_hAT=FALSE;TE_Order_SINE=FALSE;intergenic=TRUE;miRNAGeneID=none;miRNALocation=none;miRNAPrevDes=none;overlapType=TE_Class_RET;transposonType=L1;methCG=FALSE;methCHH=FALSE;methCHG=FALSE;methAll=FALSE;CC1883=FALSE;CC125=FALSE;CC4350=FALSE;J=TRUE;CC1883specific=FALSE;CC4350specific=FALSE;CC125specific=FALSE;Jspecific=TRUE;vegetative=TRUE;zygote=FALSE;vegetativespecific=TRUE;zygotespecific=FALSE;wtAdrian=FALSE;dcl3Adrian=FALSE;ago3Adrian=FALSE;mutantAdrian=FALSE;wtAdrianspecific=FALSE;mutantAdrianspecific=FALSE;notDCL3dependent=FALSE;DCL3dependent=FALSE;AGO3dependent=FALSE;notAGO3dependent=FALSE;phased=FALSE;phaseScore=0;countsA=154;countsT=156;countsC=51;countsG=30;counts20=108;counts21=283;countsSmall=33;countsBig=109;countsNormal=391;ratio21vs20=1.38977074066841;ratio20vs21=-1.38977074066841;ratioSmallvsNormal=-3.5666306779489;ratioBigvsNormal=-1.84284047253043;countsall=981;countsallwt=391;countsminus=194;countsplus=197;ratio_strand=-0.0221389772692487;ratio_strand_abs=0.0221389772692487;countsnormalwtnorm=1;repetitiveness=0.997442455242967;predominant_sRNA_sizeClass=equal_21bp;ratio_strand_class=no_bias;repetitivenessClass=high;phaseClass=none;ID=CRSL011190
chromosome_3	rtracklayer	sequence_feature	6823805	6824423	.	.	.	size=619;sizeclass=(400%2c1.5e+03];expression=3;expressionClass=inbetween;TE_Copia=FALSE;threeprimeUTR=FALSE;TE_Mariner=FALSE;CDS=FALSE;MSAT=FALSE;TE_Order_LINE=TRUE;TE_P=FALSE;TE_TOC1=FALSE;rRNA=FALSE;mRNA=FALSE;miRNA=FALSE;TE_TOC2=FALSE;TE_Order_LTR=FALSE;TE_Novosib=FALSE;introns=FALSE;TE_RTE=FALSE;TE_Gypsy=FALSE;fiveprimeUTR=FALSE;irs=FALSE;transposons=TRUE;TE_DIRS=FALSE;TE_Class_RET=TRUE;TE_EnSpm=FALSE;anno=FALSE;TE_TCR1=FALSE;TE_DualenRandI=FALSE;TE_REM1=FALSE;promoter=FALSE;TE_Gulliver=FALSE;exons=FALSE;TE_Class_DNA=FALSE;TE_L1=TRUE;repetativeSeq=TRUE;TE_Harbinger=FALSE;TE_Order_TIR=FALSE;TE_Order_DIRS=FALSE;trs=FALSE;genes=FALSE;TE_hAT=FALSE;TE_Order_SINE=FALSE;intergenic=TRUE;miRNAGeneID=none;miRNALocation=none;miRNAPrevDes=none;overlapType=TE_Class_RET;transposonType=L1;methCG=FALSE;methCHH=FALSE;methCHG=FALSE;methAll=FALSE;CC1883=FALSE;CC125=FALSE;CC4350=TRUE;J=TRUE;CC1883specific=FALSE;CC4350specific=FALSE;CC125specific=FALSE;Jspecific=FALSE;vegetative=TRUE;zygote=FALSE;vegetativespecific=TRUE;zygotespecific=FALSE;wtAdrian=FALSE;dcl3Adrian=FALSE;ago3Adrian=FALSE;mutantAdrian=FALSE;wtAdrianspecific=FALSE;mutantAdrianspecific=FALSE;notDCL3dependent=FALSE;DCL3dependent=FALSE;AGO3dependent=FALSE;notAGO3dependent=FALSE;phased=FALSE;phaseScore=0;countsA=779;countsT=2913;countsC=107;countsG=347;predominant_5prime_letter=T;counts20=856;counts21=3290;countsSmall=187;countsBig=482;countsNormal=4146;ratio21vs20=1.94240488222146;ratio20vs21=-1.94240488222146;ratioSmallvsNormal=-4.47060994122178;ratioBigvsNormal=-3.10461506487945;countsall=8315;countsallwt=4146;countsminus=3273;countsplus=873;ratio_strand=1.90656004341532;ratio_strand_abs=1.90656004341532;countsnormalwtnorm=34;repetitiveness=0.991799324650265;predominant_sRNA_sizeClass=equal_21bp;ratio_strand_class=med_bias;repetitivenessClass=high;phaseClass=none;ID=CRSL011200
chromosome_3	rtracklayer	sequence_feature	6824607	6824908	.	.	.	size=302;sizeclass=(100%2c400];expression=5;expressionClass=inbetween;TE_Copia=FALSE;threeprimeUTR=FALSE;TE_Mariner=FALSE;CDS=FALSE;MSAT=FALSE;TE_Order_LINE=FALSE;TE_P=FALSE;TE_TOC1=FALSE;rRNA=FALSE;mRNA=FALSE;miRNA=FALSE;TE_TOC2=FALSE;TE_Order_LTR=FALSE;TE_Novosib=FALSE;introns=FALSE;TE_RTE=FALSE;TE_Gypsy=FALSE;fiveprimeUTR=FALSE;irs=FALSE;transposons=FALSE;TE_DIRS=FALSE;TE_Class_RET=FALSE;TE_EnSpm=FALSE;anno=FALSE;TE_TCR1=FALSE;TE_DualenRandI=FALSE;TE_REM1=FALSE;promoter=FALSE;TE_Gulliver=FALSE;exons=FALSE;TE_Class_DNA=FALSE;TE_L1=FALSE;repetativeSeq=TRUE;TE_Harbinger=FALSE;TE_Order_TIR=FALSE;TE_Order_DIRS=FALSE;trs=FALSE;genes=FALSE;TE_hAT=FALSE;TE_Order_SINE=FALSE;intergenic=TRUE;miRNAGeneID=none;miRNALocation=none;miRNAPrevDes=none;overlapType=none;transposonType=none;methCG=FALSE;methCHH=FALSE;methCHG=FALSE;methAll=FALSE;CC1883=FALSE;CC125=FALSE;CC4350=FALSE;J=TRUE;CC1883specific=FALSE;CC4350specific=FALSE;CC125specific=FALSE;Jspecific=TRUE;vegetative=TRUE;zygote=FALSE;vegetativespecific=TRUE;zygotespecific=FALSE;wtAdrian=FALSE;dcl3Adrian=FALSE;ago3Adrian=FALSE;mutantAdrian=FALSE;wtAdrianspecific=FALSE;mutantAdrianspecific=FALSE;notDCL3dependent=FALSE;DCL3dependent=FALSE;AGO3dependent=FALSE;notAGO3dependent=FALSE;phased=FALSE;phaseScore=0;countsA=135;countsT=471;countsC=174;countsG=1915;predominant_5prime_letter=G;counts20=2207;counts21=488;countsSmall=165;countsBig=357;countsNormal=2695;ratio21vs20=-2.17713357671673;ratio20vs21=2.17713357671673;ratioSmallvsNormal=-4.02974734339405;ratioBigvsNormal=-2.91628929361077;countsall=4420;countsallwt=2695;countsminus=97;countsplus=2598;ratio_strand=-4.74327287326075;ratio_strand_abs=4.74327287326075;countsnormalwtnorm=15;repetitiveness=0.99443413729128;predominant_sRNA_sizeClass=equal_20bp;ratio_strand_class=strong_bias;repetitivenessClass=high;phaseClass=none;ID=CRSL011210
chromosome_3	rtracklayer	sequence_feature	6824909	6825612	.	.	.	size=704;sizeclass=(400%2c1.5e+03];expression=3;expressionClass=inbetween;TE_Copia=FALSE;threeprimeUTR=FALSE;TE_Mariner=FALSE;CDS=FALSE;MSAT=FALSE;TE_Order_LINE=FALSE;TE_P=FALSE;TE_TOC1=FALSE;rRNA=FALSE;mRNA=FALSE;miRNA=FALSE;TE_TOC2=FALSE;TE_Order_LTR=FALSE;TE_Novosib=FALSE;introns=FALSE;TE_RTE=FALSE;TE_Gypsy=FALSE;fiveprimeUTR=FALSE;irs=FALSE;transposons=FALSE;TE_DIRS=FALSE;TE_Class_RET=FALSE;TE_EnSpm=FALSE;anno=FALSE;TE_TCR1=FALSE;TE_DualenRandI=FALSE;TE_REM1=FALSE;promoter=FALSE;TE_Gulliver=FALSE;exons=FALSE;TE_Class_DNA=FALSE;TE_L1=FALSE;repetativeSeq=TRUE;TE_Harbinger=FALSE;TE_Order_TIR=FALSE;TE_Order_DIRS=FALSE;trs=FALSE;genes=FALSE;TE_hAT=FALSE;TE_Order_SINE=FALSE;intergenic=TRUE;miRNAGeneID=none;miRNALocation=none;miRNAPrevDes=none;overlapType=none;transposonType=none;methCG=FALSE;methCHH=FALSE;methCHG=FALSE;methAll=FALSE;CC1883=FALSE;CC125=FALSE;CC4350=TRUE;J=TRUE;CC1883specific=FALSE;CC4350specific=FALSE;CC125specific=FALSE;Jspecific=FALSE;vegetative=TRUE;zygote=FALSE;vegetativespecific=TRUE;zygotespecific=FALSE;wtAdrian=FALSE;dcl3Adrian=FALSE;ago3Adrian=FALSE;mutantAdrian=FALSE;wtAdrianspecific=FALSE;mutantAdrianspecific=FALSE;notDCL3dependent=FALSE;DCL3dependent=FALSE;AGO3dependent=FALSE;notAGO3dependent=FALSE;phased=FALSE;phaseScore=0;countsA=152;countsT=1178;countsC=70;countsG=261;predominant_5prime_letter=GT;counts20=395;counts21=1266;countsSmall=214;countsBig=370;countsNormal=1661;ratio21vs20=1.68035284636388;ratio20vs21=-1.68035284636388;ratioSmallvsNormal=-2.95636937156123;ratioBigvsNormal=-2.16645489744606;countsall=5785;countsallwt=1661;countsminus=1252;countsplus=409;ratio_strand=1.61406181399087;ratio_strand_abs=1.61406181399087;countsnormalwtnorm=17;repetitiveness=0.989765201685731;predominant_sRNA_sizeClass=equal_21bp;ratio_strand_class=med_bias;repetitivenessClass=high;phaseClass=none;ID=CRSL011220
chromosome_3	rtracklayer	sequence_feature	6825830	6826218	.	.	.	size=389;sizeclass=(100%2c400];expression=2;expressionClass=inbetween;TE_Copia=FALSE;threeprimeUTR=FALSE;TE_Mariner=FALSE;CDS=FALSE;MSAT=FALSE;TE_Order_LINE=FALSE;TE_P=FALSE;TE_TOC1=FALSE;rRNA=FALSE;mRNA=FALSE;miRNA=FALSE;TE_TOC2=FALSE;TE_Order_LTR=FALSE;TE_Novosib=FALSE;introns=FALSE;TE_RTE=FALSE;TE_Gypsy=FALSE;fiveprimeUTR=FALSE;irs=FALSE;transposons=FALSE;TE_DIRS=FALSE;TE_Class_RET=FALSE;TE_EnSpm=FALSE;anno=FALSE;TE_TCR1=FALSE;TE_DualenRandI=FALSE;TE_REM1=FALSE;promoter=FALSE;TE_Gulliver=FALSE;exons=FALSE;TE_Class_DNA=FALSE;TE_L1=FALSE;repetativeSeq=TRUE;TE_Harbinger=FALSE;TE_Order_TIR=FALSE;TE_Order_DIRS=FALSE;trs=TRUE;genes=FALSE;TE_hAT=FALSE;TE_Order_SINE=FALSE;intergenic=TRUE;miRNAGeneID=none;miRNALocation=none;miRNAPrevDes=none;overlapType=TRF;transposonType=none;methCG=FALSE;methCHH=FALSE;methCHG=FALSE;methAll=FALSE;CC1883=FALSE;CC125=TRUE;CC4350=TRUE;J=FALSE;CC1883specific=FALSE;CC4350specific=FALSE;CC125specific=FALSE;Jspecific=FALSE;vegetative=TRUE;zygote=TRUE;vegetativespecific=FALSE;zygotespecific=FALSE;wtAdrian=FALSE;dcl3Adrian=FALSE;ago3Adrian=FALSE;mutantAdrian=FALSE;wtAdrianspecific=FALSE;mutantAdrianspecific=FALSE;notDCL3dependent=FALSE;DCL3dependent=FALSE;AGO3dependent=FALSE;notAGO3dependent=FALSE;phased=FALSE;phaseScore=0;countsA=292;countsT=447;countsC=23;countsG=81;predominant_5prime_letter=T;counts20=154;counts21=689;countsSmall=562;countsBig=347;countsNormal=843;ratio21vs20=2.16157363200939;ratio20vs21=-2.16157363200939;ratioSmallvsNormal=-0.584962500721156;ratioBigvsNormal=-1.28059696836382;countsall=8469;countsallwt=843;countsminus=97;countsplus=746;ratio_strand=-2.94311897806811;ratio_strand_abs=2.94311897806811;countsnormalwtnorm=23;repetitiveness=0.972716488730724;predominant_sRNA_sizeClass=equal_21bp;ratio_strand_class=strong_bias;repetitivenessClass=high;phaseClass=none;ID=CRSL011230
chromosome_3	rtracklayer	sequence_feature	6826251	6826954	.	.	.	size=704;sizeclass=(400%2c1.5e+03];expression=2;expressionClass=inbetween;TE_Copia=FALSE;threeprimeUTR=FALSE;TE_Mariner=FALSE;CDS=FALSE;MSAT=FALSE;TE_Order_LINE=FALSE;TE_P=FALSE;TE_TOC1=FALSE;rRNA=FALSE;mRNA=FALSE;miRNA=FALSE;TE_TOC2=FALSE;TE_Order_LTR=FALSE;TE_Novosib=FALSE;introns=FALSE;TE_RTE=FALSE;TE_Gypsy=FALSE;fiveprimeUTR=FALSE;irs=FALSE;transposons=FALSE;TE_DIRS=FALSE;TE_Class_RET=FALSE;TE_EnSpm=FALSE;anno=FALSE;TE_TCR1=FALSE;TE_DualenRandI=FALSE;TE_REM1=FALSE;promoter=FALSE;TE_Gulliver=FALSE;exons=FALSE;TE_Class_DNA=FALSE;TE_L1=FALSE;repetativeSeq=TRUE;TE_Harbinger=FALSE;TE_Order_TIR=FALSE;TE_Order_DIRS=FALSE;trs=TRUE;genes=FALSE;TE_hAT=FALSE;TE_Order_SINE=FALSE;intergenic=TRUE;miRNAGeneID=none;miRNALocation=none;miRNAPrevDes=none;overlapType=TRF;transposonType=none;methCG=FALSE;methCHH=FALSE;methCHG=FALSE;methAll=FALSE;CC1883=FALSE;CC125=TRUE;CC4350=TRUE;J=FALSE;CC1883specific=FALSE;CC4350specific=FALSE;CC125specific=FALSE;Jspecific=FALSE;vegetative=TRUE;zygote=TRUE;vegetativespecific=FALSE;zygotespecific=FALSE;wtAdrian=FALSE;dcl3Adrian=FALSE;ago3Adrian=FALSE;mutantAdrian=FALSE;wtAdrianspecific=FALSE;mutantAdrianspecific=FALSE;notDCL3dependent=FALSE;DCL3dependent=FALSE;AGO3dependent=FALSE;notAGO3dependent=FALSE;phased=FALSE;phaseScore=0;countsA=873;countsT=486;countsC=66;countsG=260;predominant_5prime_letter=AG;counts20=337;counts21=1348;countsSmall=584;countsBig=375;countsNormal=1685;ratio21vs20=2;ratio20vs21=-2;ratioSmallvsNormal=-1.5287083171892;ratioBigvsNormal=-2.16778609068598;countsall=11982;countsallwt=1685;countsminus=109;countsplus=1576;ratio_strand=-3.85386749467945;ratio_strand_abs=3.85386749467945;countsnormalwtnorm=54;repetitiveness=0.967952522255193;predominant_sRNA_sizeClass=equal_21bp;ratio_strand_class=strong_bias;repetitivenessClass=high;phaseClass=none;ID=CRSL011240
chromosome_3	rtracklayer	sequence_feature	6826955	6827180	.	.	.	size=226;sizeclass=(100%2c400];expression=2;expressionClass=inbetween;TE_Copia=FALSE;threeprimeUTR=FALSE;TE_Mariner=FALSE;CDS=FALSE;MSAT=FALSE;TE_Order_LINE=FALSE;TE_P=FALSE;TE_TOC1=FALSE;rRNA=FALSE;mRNA=FALSE;miRNA=FALSE;TE_TOC2=FALSE;TE_Order_LTR=FALSE;TE_Novosib=FALSE;introns=FALSE;TE_RTE=FALSE;TE_Gypsy=FALSE;fiveprimeUTR=FALSE;irs=FALSE;transposons=FALSE;TE_DIRS=FALSE;TE_Class_RET=FALSE;TE_EnSpm=FALSE;anno=FALSE;TE_TCR1=FALSE;TE_DualenRandI=FALSE;TE_REM1=FALSE;promoter=FALSE;TE_Gulliver=FALSE;exons=FALSE;TE_Class_DNA=FALSE;TE_L1=FALSE;repetativeSeq=TRUE;TE_Harbinger=FALSE;TE_Order_TIR=FALSE;TE_Order_DIRS=FALSE;trs=TRUE;genes=FALSE;TE_hAT=FALSE;TE_Order_SINE=FALSE;intergenic=TRUE;miRNAGeneID=none;miRNALocation=none;miRNAPrevDes=none;overlapType=TRF;transposonType=none;methCG=FALSE;methCHH=FALSE;methCHG=FALSE;methAll=FALSE;CC1883=FALSE;CC125=FALSE;CC4350=TRUE;J=FALSE;CC1883specific=FALSE;CC4350specific=TRUE;CC125specific=FALSE;Jspecific=FALSE;vegetative=TRUE;zygote=TRUE;vegetativespecific=FALSE;zygotespecific=FALSE;wtAdrian=FALSE;dcl3Adrian=FALSE;ago3Adrian=FALSE;mutantAdrian=FALSE;wtAdrianspecific=FALSE;mutantAdrianspecific=FALSE;notDCL3dependent=FALSE;DCL3dependent=FALSE;AGO3dependent=FALSE;notAGO3dependent=FALSE;phased=FALSE;phaseScore=0;countsA=284;countsT=213;countsC=17;countsG=26;predominant_5prime_letter=A;counts20=87;counts21=453;countsSmall=29;countsBig=56;countsNormal=540;ratio21vs20=2.38042374419751;ratio20vs21=-2.38042374419751;ratioSmallvsNormal=-4.21883460192326;ratioBigvsNormal=-3.26946067499323;countsall=5458;countsallwt=540;countsminus=92;countsplus=448;ratio_strand=-2.28379296600059;ratio_strand_abs=2.28379296600059;countsnormalwtnorm=13;repetitiveness=0.975925925925926;predominant_sRNA_sizeClass=equal_21bp;ratio_strand_class=med_bias;repetitivenessClass=high;phaseClass=none;ID=CRSL011250
chromosome_3	rtracklayer	sequence_feature	6827181	6827859	.	.	.	size=679;sizeclass=(400%2c1.5e+03];expression=2;expressionClass=inbetween;TE_Copia=FALSE;threeprimeUTR=FALSE;TE_Mariner=FALSE;CDS=FALSE;MSAT=FALSE;TE_Order_LINE=FALSE;TE_P=FALSE;TE_TOC1=FALSE;rRNA=FALSE;mRNA=FALSE;miRNA=FALSE;TE_TOC2=FALSE;TE_Order_LTR=FALSE;TE_Novosib=FALSE;introns=FALSE;TE_RTE=FALSE;TE_Gypsy=FALSE;fiveprimeUTR=FALSE;irs=FALSE;transposons=FALSE;TE_DIRS=FALSE;TE_Class_RET=FALSE;TE_EnSpm=FALSE;anno=FALSE;TE_TCR1=FALSE;TE_DualenRandI=FALSE;TE_REM1=FALSE;promoter=FALSE;TE_Gulliver=FALSE;exons=FALSE;TE_Class_DNA=FALSE;TE_L1=FALSE;repetativeSeq=TRUE;TE_Harbinger=FALSE;TE_Order_TIR=FALSE;TE_Order_DIRS=FALSE;trs=TRUE;genes=FALSE;TE_hAT=FALSE;TE_Order_SINE=FALSE;intergenic=TRUE;miRNAGeneID=none;miRNALocation=none;miRNAPrevDes=none;overlapType=TRF;transposonType=none;methCG=FALSE;methCHH=FALSE;methCHG=FALSE;methAll=FALSE;CC1883=FALSE;CC125=TRUE;CC4350=TRUE;J=FALSE;CC1883specific=FALSE;CC4350specific=FALSE;CC125specific=FALSE;Jspecific=FALSE;vegetative=TRUE;zygote=TRUE;vegetativespecific=FALSE;zygotespecific=FALSE;wtAdrian=FALSE;dcl3Adrian=FALSE;ago3Adrian=FALSE;mutantAdrian=FALSE;wtAdrianspecific=FALSE;mutantAdrianspecific=FALSE;notDCL3dependent=FALSE;DCL3dependent=FALSE;AGO3dependent=FALSE;notAGO3dependent=FALSE;phased=FALSE;phaseScore=0;countsA=873;countsT=517;countsC=79;countsG=255;predominant_5prime_letter=AG;counts20=355;counts21=1369;countsSmall=581;countsBig=383;countsNormal=1724;ratio21vs20=1.94723151686586;ratio20vs21=-1.94723151686586;ratioSmallvsNormal=-1.56914970568457;ratioBigvsNormal=-2.17034347716414;countsall=12639;countsallwt=1724;countsminus=153;countsplus=1571;ratio_strand=-3.36007962260154;ratio_strand_abs=3.36007962260154;countsnormalwtnorm=58;repetitiveness=0.966357308584687;predominant_sRNA_sizeClass=equal_21bp;ratio_strand_class=strong_bias;repetitivenessClass=high;phaseClass=none;ID=CRSL011260
chromosome_3	rtracklayer	sequence_feature	6827860	6828482	.	.	.	size=623;sizeclass=(400%2c1.5e+03];expression=2;expressionClass=inbetween;TE_Copia=FALSE;threeprimeUTR=FALSE;TE_Mariner=FALSE;CDS=FALSE;MSAT=FALSE;TE_Order_LINE=FALSE;TE_P=FALSE;TE_TOC1=FALSE;rRNA=FALSE;mRNA=FALSE;miRNA=FALSE;TE_TOC2=FALSE;TE_Order_LTR=FALSE;TE_Novosib=FALSE;introns=FALSE;TE_RTE=FALSE;TE_Gypsy=FALSE;fiveprimeUTR=FALSE;irs=FALSE;transposons=FALSE;TE_DIRS=FALSE;TE_Class_RET=FALSE;TE_EnSpm=FALSE;anno=FALSE;TE_TCR1=FALSE;TE_DualenRandI=FALSE;TE_REM1=FALSE;promoter=FALSE;TE_Gulliver=FALSE;exons=FALSE;TE_Class_DNA=FALSE;TE_L1=FALSE;repetativeSeq=TRUE;TE_Harbinger=FALSE;TE_Order_TIR=FALSE;TE_Order_DIRS=FALSE;trs=TRUE;genes=FALSE;TE_hAT=FALSE;TE_Order_SINE=FALSE;intergenic=TRUE;miRNAGeneID=none;miRNALocation=none;miRNAPrevDes=none;overlapType=TRF;transposonType=none;methCG=FALSE;methCHH=FALSE;methCHG=FALSE;methAll=FALSE;CC1883=FALSE;CC125=TRUE;CC4350=TRUE;J=FALSE;CC1883specific=FALSE;CC4350specific=FALSE;CC125specific=FALSE;Jspecific=FALSE;vegetative=TRUE;zygote=TRUE;vegetativespecific=FALSE;zygotespecific=FALSE;wtAdrian=FALSE;dcl3Adrian=FALSE;ago3Adrian=FALSE;mutantAdrian=FALSE;wtAdrianspecific=FALSE;mutantAdrianspecific=FALSE;notDCL3dependent=FALSE;DCL3dependent=FALSE;AGO3dependent=FALSE;notAGO3dependent=FALSE;phased=FALSE;phaseScore=0;countsA=873;countsT=485;countsC=70;countsG=260;predominant_5prime_letter=AG;counts20=340;counts21=1348;countsSmall=583;countsBig=381;countsNormal=1688;ratio21vs20=1.98721384504416;ratio20vs21=-1.98721384504416;ratioSmallvsNormal=-1.53374711550669;ratioBigvsNormal=-2.14745200121386;countsall=12153;countsallwt=1688;countsminus=112;countsplus=1576;ratio_strand=-3.81469689739877;ratio_strand_abs=3.81469689739877;countsnormalwtnorm=54;repetitiveness=0.968009478672986;predominant_sRNA_sizeClass=equal_21bp;ratio_strand_class=strong_bias;repetitivenessClass=high;phaseClass=none;ID=CRSL011270
chromosome_3	rtracklayer	sequence_feature	6828493	6828637	.	.	.	size=145;sizeclass=(100%2c400];expression=3;expressionClass=inbetween;TE_Copia=FALSE;threeprimeUTR=FALSE;TE_Mariner=FALSE;CDS=FALSE;MSAT=FALSE;TE_Order_LINE=FALSE;TE_P=FALSE;TE_TOC1=FALSE;rRNA=FALSE;mRNA=FALSE;miRNA=FALSE;TE_TOC2=FALSE;TE_Order_LTR=FALSE;TE_Novosib=FALSE;introns=FALSE;TE_RTE=FALSE;TE_Gypsy=FALSE;fiveprimeUTR=FALSE;irs=FALSE;transposons=FALSE;TE_DIRS=FALSE;TE_Class_RET=FALSE;TE_EnSpm=FALSE;anno=FALSE;TE_TCR1=FALSE;TE_DualenRandI=FALSE;TE_REM1=FALSE;promoter=FALSE;TE_Gulliver=FALSE;exons=FALSE;TE_Class_DNA=FALSE;TE_L1=FALSE;repetativeSeq=TRUE;TE_Harbinger=FALSE;TE_Order_TIR=FALSE;TE_Order_DIRS=FALSE;trs=TRUE;genes=FALSE;TE_hAT=FALSE;TE_Order_SINE=FALSE;intergenic=TRUE;miRNAGeneID=none;miRNALocation=none;miRNAPrevDes=none;overlapType=TRF;transposonType=none;methCG=FALSE;methCHH=FALSE;methCHG=FALSE;methAll=FALSE;CC1883=FALSE;CC125=FALSE;CC4350=TRUE;J=FALSE;CC1883specific=FALSE;CC4350specific=TRUE;CC125specific=FALSE;Jspecific=FALSE;vegetative=TRUE;zygote=TRUE;vegetativespecific=FALSE;zygotespecific=FALSE;wtAdrian=FALSE;dcl3Adrian=FALSE;ago3Adrian=FALSE;mutantAdrian=FALSE;wtAdrianspecific=FALSE;mutantAdrianspecific=FALSE;notDCL3dependent=FALSE;DCL3dependent=FALSE;AGO3dependent=FALSE;notAGO3dependent=FALSE;phased=FALSE;phaseScore=0;countsA=278;countsT=22;countsC=5;countsG=17;predominant_5prime_letter=A;counts20=27;counts21=295;countsSmall=15;countsBig=3;countsNormal=322;ratio21vs20=3.44968364208574;ratio20vs21=-3.44968364208574;ratioSmallvsNormal=-4.4240262825061;ratioBigvsNormal=-6.74595437739346;countsall=1700;countsallwt=322;countsminus=45;countsplus=277;ratio_strand=-2.62188906971951;ratio_strand_abs=2.62188906971951;countsnormalwtnorm=4;repetitiveness=0.987577639751553;predominant_sRNA_sizeClass=equal_21bp;ratio_strand_class=strong_bias;repetitivenessClass=high;phaseClass=none;ID=CRSL011280
chromosome_3	rtracklayer	sequence_feature	6828638	6828869	.	.	.	size=232;sizeclass=(100%2c400];expression=3;expressionClass=inbetween;TE_Copia=FALSE;threeprimeUTR=FALSE;TE_Mariner=FALSE;CDS=FALSE;MSAT=FALSE;TE_Order_LINE=FALSE;TE_P=FALSE;TE_TOC1=FALSE;rRNA=FALSE;mRNA=FALSE;miRNA=FALSE;TE_TOC2=FALSE;TE_Order_LTR=FALSE;TE_Novosib=FALSE;introns=FALSE;TE_RTE=FALSE;TE_Gypsy=FALSE;fiveprimeUTR=FALSE;irs=FALSE;transposons=FALSE;TE_DIRS=FALSE;TE_Class_RET=FALSE;TE_EnSpm=FALSE;anno=FALSE;TE_TCR1=FALSE;TE_DualenRandI=FALSE;TE_REM1=FALSE;promoter=FALSE;TE_Gulliver=FALSE;exons=FALSE;TE_Class_DNA=FALSE;TE_L1=FALSE;repetativeSeq=TRUE;TE_Harbinger=FALSE;TE_Order_TIR=FALSE;TE_Order_DIRS=FALSE;trs=TRUE;genes=FALSE;TE_hAT=FALSE;TE_Order_SINE=FALSE;intergenic=TRUE;miRNAGeneID=none;miRNALocation=none;miRNAPrevDes=none;overlapType=TRF;transposonType=none;methCG=FALSE;methCHH=FALSE;methCHG=FALSE;methAll=FALSE;CC1883=FALSE;CC125=TRUE;CC4350=TRUE;J=FALSE;CC1883specific=FALSE;CC4350specific=FALSE;CC125specific=FALSE;Jspecific=FALSE;vegetative=TRUE;zygote=TRUE;vegetativespecific=FALSE;zygotespecific=FALSE;wtAdrian=FALSE;dcl3Adrian=FALSE;ago3Adrian=FALSE;mutantAdrian=FALSE;wtAdrianspecific=FALSE;mutantAdrianspecific=FALSE;notDCL3dependent=FALSE;DCL3dependent=FALSE;AGO3dependent=FALSE;notAGO3dependent=FALSE;phased=FALSE;phaseScore=0;countsA=288;countsT=326;countsC=23;countsG=66;predominant_5prime_letter=T;counts20=126;counts21=577;countsSmall=564;countsBig=346;countsNormal=703;ratio21vs20=2.19514758514557;ratio20vs21=-2.19514758514557;ratioSmallvsNormal=-0.317829526673742;ratioBigvsNormal=-1.02275265143581;countsall=8365;countsallwt=703;countsminus=56;countsplus=647;ratio_strand=-3.5302669799349;ratio_strand_abs=3.5302669799349;countsnormalwtnorm=14;repetitiveness=0.980085348506401;predominant_sRNA_sizeClass=equal_21bp;ratio_strand_class=strong_bias;repetitivenessClass=high;phaseClass=none;ID=CRSL011290
chromosome_3	rtracklayer	sequence_feature	6837496	6838467	.	.	.	size=972;sizeclass=(400%2c1.5e+03];expression=0;expressionClass=specific;TE_Copia=FALSE;threeprimeUTR=TRUE;TE_Mariner=FALSE;CDS=TRUE;MSAT=FALSE;TE_Order_LINE=FALSE;TE_P=FALSE;TE_TOC1=FALSE;rRNA=FALSE;mRNA=TRUE;miRNA=FALSE;TE_TOC2=FALSE;TE_Order_LTR=FALSE;TE_Novosib=FALSE;introns=TRUE;TE_RTE=FALSE;TE_Gypsy=FALSE;fiveprimeUTR=FALSE;irs=FALSE;transposons=FALSE;TE_DIRS=FALSE;TE_Class_RET=FALSE;TE_EnSpm=FALSE;anno=TRUE;TE_TCR1=FALSE;TE_DualenRandI=FALSE;TE_REM1=FALSE;promoter=FALSE;TE_Gulliver=FALSE;exons=TRUE;TE_Class_DNA=FALSE;TE_L1=FALSE;repetativeSeq=TRUE;TE_Harbinger=FALSE;TE_Order_TIR=FALSE;TE_Order_DIRS=FALSE;trs=TRUE;genes=TRUE;TE_hAT=FALSE;TE_Order_SINE=FALSE;intergenic=FALSE;miRNAGeneID=none;miRNALocation=none;miRNAPrevDes=none;overlapType=three_prime_UTR;transposonType=none;methCG=FALSE;methCHH=FALSE;methCHG=FALSE;methAll=FALSE;CC1883=FALSE;CC125=FALSE;CC4350=TRUE;J=FALSE;CC1883specific=FALSE;CC4350specific=TRUE;CC125specific=FALSE;Jspecific=FALSE;vegetative=FALSE;zygote=TRUE;vegetativespecific=FALSE;zygotespecific=TRUE;wtAdrian=FALSE;dcl3Adrian=FALSE;ago3Adrian=FALSE;mutantAdrian=FALSE;wtAdrianspecific=FALSE;mutantAdrianspecific=FALSE;notDCL3dependent=FALSE;DCL3dependent=FALSE;AGO3dependent=FALSE;notAGO3dependent=FALSE;phased=FALSE;phaseScore=0;countsA=0;countsT=1;countsC=5;countsG=7;predominant_5prime_letter=G;counts20=6;counts21=7;countsSmall=81;countsBig=54;countsNormal=13;ratio21vs20=0.222392421336448;ratio20vs21=-0.222392421336448;ratioSmallvsNormal=2.63941028474353;ratioBigvsNormal=2.05444778402238;countsall=81700;countsallwt=13;countsminus=13;countsplus=0;ratio_strand=Inf;ratio_strand_abs=Inf;countsnormalwtnorm=3;repetitiveness=0.769230769230769;predominant_sRNA_sizeClass=smaller_20bp;ratio_strand_class=med_bias;phaseClass=none;ID=CRSL011300
chromosome_3	rtracklayer	sequence_feature	6838468	6840591	.	.	.	size=2124;sizeclass=(1.5e+03%2c3e+03];expression=13;expressionClass=common;TE_Copia=FALSE;threeprimeUTR=TRUE;TE_Mariner=FALSE;CDS=TRUE;MSAT=FALSE;TE_Order_LINE=TRUE;TE_P=FALSE;TE_TOC1=FALSE;rRNA=FALSE;mRNA=TRUE;miRNA=FALSE;TE_TOC2=FALSE;TE_Order_LTR=TRUE;TE_Novosib=FALSE;introns=TRUE;TE_RTE=FALSE;TE_Gypsy=TRUE;fiveprimeUTR=TRUE;irs=FALSE;transposons=TRUE;TE_DIRS=FALSE;TE_Class_RET=TRUE;TE_EnSpm=FALSE;anno=TRUE;TE_TCR1=FALSE;TE_DualenRandI=TRUE;TE_REM1=FALSE;promoter=TRUE;TE_Gulliver=FALSE;exons=TRUE;TE_Class_DNA=FALSE;TE_L1=FALSE;repetativeSeq=TRUE;TE_Harbinger=FALSE;TE_Order_TIR=FALSE;TE_Order_DIRS=FALSE;trs=FALSE;genes=TRUE;TE_hAT=FALSE;TE_Order_SINE=FALSE;intergenic=FALSE;miRNAGeneID=none;miRNALocation=none;miRNAPrevDes=none;overlapType=five_prime_UTR;transposonType=Gypsy;methCG=FALSE;methCHH=FALSE;methCHG=FALSE;methAll=FALSE;CC1883=TRUE;CC125=TRUE;CC4350=TRUE;J=FALSE;CC1883specific=FALSE;CC4350specific=FALSE;CC125specific=FALSE;Jspecific=FALSE;vegetative=TRUE;zygote=TRUE;vegetativespecific=FALSE;zygotespecific=FALSE;wtAdrian=TRUE;dcl3Adrian=TRUE;ago3Adrian=TRUE;mutantAdrian=TRUE;wtAdrianspecific=FALSE;mutantAdrianspecific=FALSE;notDCL3dependent=FALSE;DCL3dependent=FALSE;AGO3dependent=FALSE;notAGO3dependent=FALSE;phased=TRUE;phaseScore=24.768;countsA=2902;countsT=155069;countsC=6709;countsG=288;predominant_5prime_letter=T;counts20=64509;counts21=100459;countsSmall=66407;countsBig=15427;countsNormal=164968;ratio21vs20=0.639034461270604;ratio20vs21=-0.639034461270604;ratioSmallvsNormal=-1.31277897192083;ratioBigvsNormal=-3.41865676024809;countsall=2497973;countsallwt=164968;countsminus=60773;countsplus=104195;ratio_strand=-0.777783632756092;ratio_strand_abs=0.777783632756092;countsnormalwtnorm=70565;repetitiveness=0.572250375830464;predominant_sRNA_sizeClass=equal_21bp;ratio_strand_class=med_bias;repetitivenessClass=med;phaseClass=median;ID=CRSL011310
chromosome_3	rtracklayer	sequence_feature	6841119	6842051	.	.	.	size=933;sizeclass=(400%2c1.5e+03];expression=5;expressionClass=inbetween;TE_Copia=FALSE;threeprimeUTR=TRUE;TE_Mariner=FALSE;CDS=TRUE;MSAT=FALSE;TE_Order_LINE=FALSE;TE_P=FALSE;TE_TOC1=FALSE;rRNA=FALSE;mRNA=TRUE;miRNA=FALSE;TE_TOC2=FALSE;TE_Order_LTR=FALSE;TE_Novosib=FALSE;introns=TRUE;TE_RTE=FALSE;TE_Gypsy=FALSE;fiveprimeUTR=FALSE;irs=TRUE;transposons=FALSE;TE_DIRS=FALSE;TE_Class_RET=FALSE;TE_EnSpm=FALSE;anno=TRUE;TE_TCR1=FALSE;TE_DualenRandI=FALSE;TE_REM1=FALSE;promoter=FALSE;TE_Gulliver=FALSE;exons=TRUE;TE_Class_DNA=FALSE;TE_L1=FALSE;repetativeSeq=TRUE;TE_Harbinger=FALSE;TE_Order_TIR=FALSE;TE_Order_DIRS=FALSE;trs=TRUE;genes=TRUE;TE_hAT=FALSE;TE_Order_SINE=FALSE;intergenic=FALSE;miRNAGeneID=none;miRNALocation=none;miRNAPrevDes=none;overlapType=three_prime_UTR;transposonType=none;methCG=TRUE;methCHH=FALSE;methCHG=FALSE;methAll=TRUE;CC1883=FALSE;CC125=TRUE;CC4350=TRUE;J=TRUE;CC1883specific=FALSE;CC4350specific=FALSE;CC125specific=FALSE;Jspecific=FALSE;vegetative=TRUE;zygote=TRUE;vegetativespecific=FALSE;zygotespecific=FALSE;wtAdrian=FALSE;dcl3Adrian=FALSE;ago3Adrian=FALSE;mutantAdrian=FALSE;wtAdrianspecific=FALSE;mutantAdrianspecific=FALSE;notDCL3dependent=FALSE;DCL3dependent=FALSE;AGO3dependent=FALSE;notAGO3dependent=FALSE;phased=FALSE;phaseScore=0;countsA=1054;countsT=1167;countsC=116;countsG=299;predominant_5prime_letter=AT;counts20=506;counts21=2130;countsSmall=621;countsBig=548;countsNormal=2636;ratio21vs20=2.07364414041889;ratio20vs21=-2.07364414041889;ratioSmallvsNormal=-2.08568519678757;ratioBigvsNormal=-2.26610257204752;countsall=16003;countsallwt=2636;countsminus=447;countsplus=2189;ratio_strand=-2.29192521799763;ratio_strand_abs=2.29192521799763;countsnormalwtnorm=58;repetitiveness=0.977996965098634;predominant_sRNA_sizeClass=equal_21bp;ratio_strand_class=strong_bias;repetitivenessClass=high;phaseClass=none;ID=CRSL011320
chromosome_3	rtracklayer	sequence_feature	6842052	6842231	.	.	.	size=180;sizeclass=(100%2c400];expression=3;expressionClass=inbetween;TE_Copia=FALSE;threeprimeUTR=FALSE;TE_Mariner=FALSE;CDS=FALSE;MSAT=FALSE;TE_Order_LINE=FALSE;TE_P=FALSE;TE_TOC1=FALSE;rRNA=FALSE;mRNA=TRUE;miRNA=FALSE;TE_TOC2=FALSE;TE_Order_LTR=FALSE;TE_Novosib=FALSE;introns=TRUE;TE_RTE=FALSE;TE_Gypsy=FALSE;fiveprimeUTR=FALSE;irs=TRUE;transposons=FALSE;TE_DIRS=FALSE;TE_Class_RET=FALSE;TE_EnSpm=FALSE;anno=TRUE;TE_TCR1=FALSE;TE_DualenRandI=FALSE;TE_REM1=FALSE;promoter=FALSE;TE_Gulliver=FALSE;exons=FALSE;TE_Class_DNA=FALSE;TE_L1=FALSE;repetativeSeq=TRUE;TE_Harbinger=FALSE;TE_Order_TIR=FALSE;TE_Order_DIRS=FALSE;trs=FALSE;genes=TRUE;TE_hAT=FALSE;TE_Order_SINE=FALSE;intergenic=FALSE;miRNAGeneID=none;miRNALocation=none;miRNAPrevDes=none;overlapType=intron;transposonType=none;methCG=FALSE;methCHH=FALSE;methCHG=FALSE;methAll=FALSE;CC1883=FALSE;CC125=FALSE;CC4350=FALSE;J=TRUE;CC1883specific=FALSE;CC4350specific=FALSE;CC125specific=FALSE;Jspecific=TRUE;vegetative=TRUE;zygote=FALSE;vegetativespecific=TRUE;zygotespecific=FALSE;wtAdrian=FALSE;dcl3Adrian=FALSE;ago3Adrian=FALSE;mutantAdrian=FALSE;wtAdrianspecific=FALSE;mutantAdrianspecific=FALSE;notDCL3dependent=FALSE;DCL3dependent=FALSE;AGO3dependent=FALSE;notAGO3dependent=FALSE;phased=FALSE;phaseScore=0;countsA=30;countsT=220;countsC=10;countsG=15;predominant_5prime_letter=T;counts20=60;counts21=215;countsSmall=5;countsBig=27;countsNormal=275;ratio21vs20=1.84130225398094;ratio20vs21=-1.84130225398094;ratioSmallvsNormal=-5.78135971352466;ratioBigvsNormal=-3.34840030624855;countsall=640;countsallwt=275;countsminus=37;countsplus=238;ratio_strand=-2.68536439767899;ratio_strand_abs=2.68536439767899;countsnormalwtnorm=21;repetitiveness=0.923636363636364;predominant_sRNA_sizeClass=equal_21bp;ratio_strand_class=strong_bias;repetitivenessClass=med;phaseClass=none;ID=CRSL011330
chromosome_3	rtracklayer	sequence_feature	6842347	6842799	.	.	.	size=453;sizeclass=(400%2c1.5e+03];expression=5;expressionClass=inbetween;TE_Copia=FALSE;threeprimeUTR=FALSE;TE_Mariner=FALSE;CDS=TRUE;MSAT=FALSE;TE_Order_LINE=FALSE;TE_P=FALSE;TE_TOC1=FALSE;rRNA=FALSE;mRNA=TRUE;miRNA=FALSE;TE_TOC2=FALSE;TE_Order_LTR=FALSE;TE_Novosib=FALSE;introns=TRUE;TE_RTE=FALSE;TE_Gypsy=FALSE;fiveprimeUTR=FALSE;irs=TRUE;transposons=FALSE;TE_DIRS=FALSE;TE_Class_RET=FALSE;TE_EnSpm=FALSE;anno=TRUE;TE_TCR1=FALSE;TE_DualenRandI=FALSE;TE_REM1=FALSE;promoter=FALSE;TE_Gulliver=FALSE;exons=TRUE;TE_Class_DNA=FALSE;TE_L1=FALSE;repetativeSeq=TRUE;TE_Harbinger=FALSE;TE_Order_TIR=FALSE;TE_Order_DIRS=FALSE;trs=FALSE;genes=TRUE;TE_hAT=FALSE;TE_Order_SINE=FALSE;intergenic=FALSE;miRNAGeneID=none;miRNALocation=none;miRNAPrevDes=none;overlapType=exon;transposonType=none;methCG=TRUE;methCHH=FALSE;methCHG=FALSE;methAll=TRUE;CC1883=FALSE;CC125=FALSE;CC4350=FALSE;J=TRUE;CC1883specific=FALSE;CC4350specific=FALSE;CC125specific=FALSE;Jspecific=TRUE;vegetative=TRUE;zygote=FALSE;vegetativespecific=TRUE;zygotespecific=FALSE;wtAdrian=FALSE;dcl3Adrian=FALSE;ago3Adrian=FALSE;mutantAdrian=FALSE;wtAdrianspecific=FALSE;mutantAdrianspecific=FALSE;notDCL3dependent=FALSE;DCL3dependent=FALSE;AGO3dependent=FALSE;notAGO3dependent=FALSE;phased=FALSE;phaseScore=0;countsA=66;countsT=493;countsC=166;countsG=1913;predominant_5prime_letter=G;counts20=2231;counts21=407;countsSmall=173;countsBig=382;countsNormal=2638;ratio21vs20=-2.45458981397789;ratio20vs21=2.45458981397789;ratioSmallvsNormal=-3.93060062161482;ratioBigvsNormal=-2.7878000212158;countsall=5040;countsallwt=2638;countsminus=108;countsplus=2563;ratio_strand=-4.56873026112811;ratio_strand_abs=4.56873026112811;countsnormalwtnorm=19;repetitiveness=0.992797573919636;predominant_sRNA_sizeClass=equal_20bp;ratio_strand_class=strong_bias;repetitivenessClass=high;phaseClass=none;ID=CRSL011340
chromosome_3	rtracklayer	sequence_feature	6843161	6843401	.	.	.	size=241;sizeclass=(100%2c400];expression=4;expressionClass=inbetween;TE_Copia=FALSE;threeprimeUTR=FALSE;TE_Mariner=FALSE;CDS=TRUE;MSAT=FALSE;TE_Order_LINE=FALSE;TE_P=FALSE;TE_TOC1=FALSE;rRNA=FALSE;mRNA=TRUE;miRNA=FALSE;TE_TOC2=FALSE;TE_Order_LTR=FALSE;TE_Novosib=FALSE;introns=TRUE;TE_RTE=FALSE;TE_Gypsy=FALSE;fiveprimeUTR=FALSE;irs=FALSE;transposons=FALSE;TE_DIRS=FALSE;TE_Class_RET=FALSE;TE_EnSpm=FALSE;anno=TRUE;TE_TCR1=FALSE;TE_DualenRandI=FALSE;TE_REM1=FALSE;promoter=FALSE;TE_Gulliver=FALSE;exons=TRUE;TE_Class_DNA=FALSE;TE_L1=FALSE;repetativeSeq=TRUE;TE_Harbinger=FALSE;TE_Order_TIR=FALSE;TE_Order_DIRS=FALSE;trs=FALSE;genes=TRUE;TE_hAT=FALSE;TE_Order_SINE=FALSE;intergenic=FALSE;miRNAGeneID=none;miRNALocation=none;miRNAPrevDes=none;overlapType=exon;transposonType=none;methCG=FALSE;methCHH=FALSE;methCHG=FALSE;methAll=FALSE;CC1883=FALSE;CC125=FALSE;CC4350=TRUE;J=TRUE;CC1883specific=FALSE;CC4350specific=FALSE;CC125specific=FALSE;Jspecific=FALSE;vegetative=TRUE;zygote=FALSE;vegetativespecific=TRUE;zygotespecific=FALSE;wtAdrian=FALSE;dcl3Adrian=FALSE;ago3Adrian=FALSE;mutantAdrian=FALSE;wtAdrianspecific=FALSE;mutantAdrianspecific=FALSE;notDCL3dependent=FALSE;DCL3dependent=FALSE;AGO3dependent=FALSE;notAGO3dependent=FALSE;phased=FALSE;phaseScore=0;countsA=140;countsT=562;countsC=47;countsG=17;predominant_5prime_letter=T;counts20=82;counts21=684;countsSmall=13;countsBig=109;countsNormal=766;ratio21vs20=3.06030051026781;ratio20vs21=-3.06030051026781;ratioSmallvsNormal=-5.88076086378386;ratioBigvsNormal=-2.81301625714803;countsall=3195;countsallwt=766;countsminus=536;countsplus=230;ratio_strand=1.2205991395134;ratio_strand_abs=1.2205991395134;countsnormalwtnorm=0;repetitiveness=1;predominant_sRNA_sizeClass=equal_21bp;ratio_strand_class=med_bias;repetitivenessClass=high;phaseClass=none;ID=CRSL011350
chromosome_3	rtracklayer	sequence_feature	6843402	6843936	.	.	.	size=535;sizeclass=(400%2c1.5e+03];expression=4;expressionClass=inbetween;TE_Copia=FALSE;threeprimeUTR=FALSE;TE_Mariner=FALSE;CDS=TRUE;MSAT=FALSE;TE_Order_LINE=FALSE;TE_P=FALSE;TE_TOC1=FALSE;rRNA=FALSE;mRNA=TRUE;miRNA=FALSE;TE_TOC2=FALSE;TE_Order_LTR=FALSE;TE_Novosib=FALSE;introns=FALSE;TE_RTE=FALSE;TE_Gypsy=FALSE;fiveprimeUTR=FALSE;irs=FALSE;transposons=FALSE;TE_DIRS=FALSE;TE_Class_RET=FALSE;TE_EnSpm=FALSE;anno=TRUE;TE_TCR1=FALSE;TE_DualenRandI=FALSE;TE_REM1=FALSE;promoter=FALSE;TE_Gulliver=FALSE;exons=TRUE;TE_Class_DNA=FALSE;TE_L1=FALSE;repetativeSeq=TRUE;TE_Harbinger=FALSE;TE_Order_TIR=FALSE;TE_Order_DIRS=FALSE;trs=FALSE;genes=TRUE;TE_hAT=FALSE;TE_Order_SINE=FALSE;intergenic=FALSE;miRNAGeneID=none;miRNALocation=none;miRNAPrevDes=none;overlapType=exon;transposonType=none;methCG=FALSE;methCHH=FALSE;methCHG=FALSE;methAll=FALSE;CC1883=FALSE;CC125=FALSE;CC4350=TRUE;J=TRUE;CC1883specific=FALSE;CC4350specific=FALSE;CC125specific=FALSE;Jspecific=FALSE;vegetative=TRUE;zygote=FALSE;vegetativespecific=TRUE;zygotespecific=FALSE;wtAdrian=FALSE;dcl3Adrian=FALSE;ago3Adrian=FALSE;mutantAdrian=FALSE;wtAdrianspecific=FALSE;mutantAdrianspecific=FALSE;notDCL3dependent=FALSE;DCL3dependent=FALSE;AGO3dependent=FALSE;notAGO3dependent=FALSE;phased=FALSE;phaseScore=0;countsA=500;countsT=1395;countsC=290;countsG=198;predominant_5prime_letter=T;counts20=427;counts21=1956;countsSmall=143;countsBig=276;countsNormal=2383;ratio21vs20=2.19559839533174;ratio20vs21=-2.19559839533174;ratioSmallvsNormal=-4.05869189941188;ratioBigvsNormal=-3.1100387794121;countsall=5979;countsallwt=2383;countsminus=1728;countsplus=655;ratio_strand=1.39953640573866;ratio_strand_abs=1.39953640573866;countsnormalwtnorm=11;repetitiveness=0.995383969785984;predominant_sRNA_sizeClass=equal_21bp;ratio_strand_class=med_bias;repetitivenessClass=high;phaseClass=none;ID=CRSL011360
chromosome_3	rtracklayer	sequence_feature	6843937	6843993	.	.	.	size=57;sizeclass=(0%2c100];expression=3;expressionClass=inbetween;TE_Copia=FALSE;threeprimeUTR=FALSE;TE_Mariner=FALSE;CDS=TRUE;MSAT=FALSE;TE_Order_LINE=FALSE;TE_P=FALSE;TE_TOC1=FALSE;rRNA=FALSE;mRNA=TRUE;miRNA=FALSE;TE_TOC2=FALSE;TE_Order_LTR=FALSE;TE_Novosib=FALSE;introns=FALSE;TE_RTE=FALSE;TE_Gypsy=FALSE;fiveprimeUTR=FALSE;irs=FALSE;transposons=FALSE;TE_DIRS=FALSE;TE_Class_RET=FALSE;TE_EnSpm=FALSE;anno=TRUE;TE_TCR1=FALSE;TE_DualenRandI=FALSE;TE_REM1=FALSE;promoter=FALSE;TE_Gulliver=FALSE;exons=TRUE;TE_Class_DNA=FALSE;TE_L1=FALSE;repetativeSeq=TRUE;TE_Harbinger=FALSE;TE_Order_TIR=FALSE;TE_Order_DIRS=FALSE;trs=FALSE;genes=TRUE;TE_hAT=FALSE;TE_Order_SINE=FALSE;intergenic=FALSE;miRNAGeneID=none;miRNALocation=none;miRNAPrevDes=none;overlapType=exon;transposonType=none;methCG=FALSE;methCHH=FALSE;methCHG=FALSE;methAll=FALSE;CC1883=FALSE;CC125=FALSE;CC4350=FALSE;J=TRUE;CC1883specific=FALSE;CC4350specific=FALSE;CC125specific=FALSE;Jspecific=TRUE;vegetative=TRUE;zygote=FALSE;vegetativespecific=TRUE;zygotespecific=FALSE;wtAdrian=FALSE;dcl3Adrian=FALSE;ago3Adrian=FALSE;mutantAdrian=FALSE;wtAdrianspecific=FALSE;mutantAdrianspecific=FALSE;notDCL3dependent=FALSE;DCL3dependent=FALSE;AGO3dependent=FALSE;notAGO3dependent=FALSE;phased=FALSE;phaseScore=0;countsA=44;countsT=106;countsC=0;countsG=1;predominant_5prime_letter=T;counts20=31;counts21=120;countsSmall=5;countsBig=8;countsNormal=151;ratio21vs20=1.95269428522164;ratio20vs21=-1.95269428522164;ratioSmallvsNormal=-4.91647664443772;ratioBigvsNormal=-4.23840473932508;countsall=317;countsallwt=151;countsminus=140;countsplus=11;ratio_strand=3.66985139830767;ratio_strand_abs=3.66985139830767;countsnormalwtnorm=0;repetitiveness=1;predominant_sRNA_sizeClass=equal_21bp;ratio_strand_class=strong_bias;repetitivenessClass=high;phaseClass=none;ID=CRSL011370
chromosome_3	rtracklayer	sequence_feature	6843994	6844614	.	.	.	size=621;sizeclass=(400%2c1.5e+03];expression=5;expressionClass=inbetween;TE_Copia=FALSE;threeprimeUTR=FALSE;TE_Mariner=FALSE;CDS=TRUE;MSAT=FALSE;TE_Order_LINE=FALSE;TE_P=FALSE;TE_TOC1=FALSE;rRNA=FALSE;mRNA=TRUE;miRNA=FALSE;TE_TOC2=FALSE;TE_Order_LTR=FALSE;TE_Novosib=FALSE;introns=FALSE;TE_RTE=FALSE;TE_Gypsy=FALSE;fiveprimeUTR=TRUE;irs=FALSE;transposons=FALSE;TE_DIRS=FALSE;TE_Class_RET=FALSE;TE_EnSpm=FALSE;anno=TRUE;TE_TCR1=FALSE;TE_DualenRandI=FALSE;TE_REM1=FALSE;promoter=FALSE;TE_Gulliver=FALSE;exons=TRUE;TE_Class_DNA=FALSE;TE_L1=FALSE;repetativeSeq=TRUE;TE_Harbinger=FALSE;TE_Order_TIR=FALSE;TE_Order_DIRS=FALSE;trs=FALSE;genes=TRUE;TE_hAT=FALSE;TE_Order_SINE=FALSE;intergenic=FALSE;miRNAGeneID=none;miRNALocation=none;miRNAPrevDes=none;overlapType=five_prime_UTR;transposonType=none;methCG=FALSE;methCHH=FALSE;methCHG=FALSE;methAll=FALSE;CC1883=FALSE;CC125=FALSE;CC4350=TRUE;J=TRUE;CC1883specific=FALSE;CC4350specific=FALSE;CC125specific=FALSE;Jspecific=FALSE;vegetative=TRUE;zygote=FALSE;vegetativespecific=TRUE;zygotespecific=FALSE;wtAdrian=FALSE;dcl3Adrian=FALSE;ago3Adrian=FALSE;mutantAdrian=FALSE;wtAdrianspecific=FALSE;mutantAdrianspecific=FALSE;notDCL3dependent=FALSE;DCL3dependent=FALSE;AGO3dependent=FALSE;notAGO3dependent=FALSE;phased=FALSE;phaseScore=0;countsA=768;countsT=3297;countsC=363;countsG=330;predominant_5prime_letter=T;counts20=921;counts21=3837;countsSmall=605;countsBig=1067;countsNormal=4758;ratio21vs20=2.05870570351146;ratio20vs21=-2.05870570351146;ratioSmallvsNormal=-2.97534822426318;ratioBigvsNormal=-2.15679509560071;countsall=11107;countsallwt=4758;countsminus=3356;countsplus=1402;ratio_strand=1.2592563664292;ratio_strand_abs=1.2592563664292;countsnormalwtnorm=44;repetitiveness=0.990752416981925;predominant_sRNA_sizeClass=equal_21bp;ratio_strand_class=med_bias;repetitivenessClass=high;phaseClass=none;ID=CRSL011380
chromosome_3	rtracklayer	sequence_feature	6844920	6845548	.	.	.	size=629;sizeclass=(400%2c1.5e+03];expression=4;expressionClass=inbetween;TE_Copia=FALSE;threeprimeUTR=FALSE;TE_Mariner=FALSE;CDS=FALSE;MSAT=FALSE;TE_Order_LINE=FALSE;TE_P=FALSE;TE_TOC1=FALSE;rRNA=FALSE;mRNA=TRUE;miRNA=FALSE;TE_TOC2=FALSE;TE_Order_LTR=FALSE;TE_Novosib=FALSE;introns=TRUE;TE_RTE=FALSE;TE_Gypsy=FALSE;fiveprimeUTR=TRUE;irs=TRUE;transposons=FALSE;TE_DIRS=FALSE;TE_Class_RET=FALSE;TE_EnSpm=FALSE;anno=TRUE;TE_TCR1=FALSE;TE_DualenRandI=FALSE;TE_REM1=FALSE;promoter=TRUE;TE_Gulliver=FALSE;exons=TRUE;TE_Class_DNA=FALSE;TE_L1=FALSE;repetativeSeq=TRUE;TE_Harbinger=FALSE;TE_Order_TIR=FALSE;TE_Order_DIRS=FALSE;trs=FALSE;genes=TRUE;TE_hAT=FALSE;TE_Order_SINE=FALSE;intergenic=FALSE;miRNAGeneID=none;miRNALocation=none;miRNAPrevDes=none;overlapType=five_prime_UTR;transposonType=none;methCG=FALSE;methCHH=FALSE;methCHG=FALSE;methAll=FALSE;CC1883=FALSE;CC125=FALSE;CC4350=FALSE;J=FALSE;CC1883specific=FALSE;CC4350specific=FALSE;CC125specific=FALSE;Jspecific=FALSE;vegetative=TRUE;zygote=FALSE;vegetativespecific=TRUE;zygotespecific=FALSE;wtAdrian=FALSE;dcl3Adrian=FALSE;ago3Adrian=FALSE;mutantAdrian=FALSE;wtAdrianspecific=FALSE;mutantAdrianspecific=FALSE;notDCL3dependent=FALSE;DCL3dependent=FALSE;AGO3dependent=FALSE;notAGO3dependent=FALSE;phased=FALSE;phaseScore=0;countsA=44;countsT=462;countsC=25;countsG=61;predominant_5prime_letter=T;counts20=106;counts21=486;countsSmall=47;countsBig=71;countsNormal=592;ratio21vs20=2.19689204904258;ratio20vs21=-2.19689204904258;ratioSmallvsNormal=-3.65486451395131;ratioBigvsNormal=-3.05970624612427;countsall=1340;countsallwt=592;countsminus=285;countsplus=307;ratio_strand=-0.107276736318075;ratio_strand_abs=0.107276736318075;countsnormalwtnorm=9;repetitiveness=0.984797297297297;predominant_sRNA_sizeClass=equal_21bp;ratio_strand_class=no_bias;repetitivenessClass=high;phaseClass=none;ID=CRSL011390
chromosome_3	rtracklayer	sequence_feature	6845549	6846088	.	.	.	size=540;sizeclass=(400%2c1.5e+03];expression=5;expressionClass=inbetween;TE_Copia=FALSE;threeprimeUTR=FALSE;TE_Mariner=FALSE;CDS=TRUE;MSAT=FALSE;TE_Order_LINE=FALSE;TE_P=FALSE;TE_TOC1=FALSE;rRNA=FALSE;mRNA=TRUE;miRNA=FALSE;TE_TOC2=FALSE;TE_Order_LTR=FALSE;TE_Novosib=FALSE;introns=TRUE;TE_RTE=FALSE;TE_Gypsy=FALSE;fiveprimeUTR=TRUE;irs=TRUE;transposons=FALSE;TE_DIRS=FALSE;TE_Class_RET=FALSE;TE_EnSpm=FALSE;anno=TRUE;TE_TCR1=FALSE;TE_DualenRandI=FALSE;TE_REM1=FALSE;promoter=FALSE;TE_Gulliver=FALSE;exons=TRUE;TE_Class_DNA=FALSE;TE_L1=FALSE;repetativeSeq=TRUE;TE_Harbinger=FALSE;TE_Order_TIR=FALSE;TE_Order_DIRS=FALSE;trs=FALSE;genes=TRUE;TE_hAT=FALSE;TE_Order_SINE=FALSE;intergenic=FALSE;miRNAGeneID=none;miRNALocation=none;miRNAPrevDes=none;overlapType=five_prime_UTR;transposonType=none;methCG=FALSE;methCHH=FALSE;methCHG=FALSE;methAll=FALSE;CC1883=FALSE;CC125=FALSE;CC4350=TRUE;J=TRUE;CC1883specific=FALSE;CC4350specific=FALSE;CC125specific=FALSE;Jspecific=FALSE;vegetative=TRUE;zygote=TRUE;vegetativespecific=FALSE;zygotespecific=FALSE;wtAdrian=FALSE;dcl3Adrian=FALSE;ago3Adrian=FALSE;mutantAdrian=FALSE;wtAdrianspecific=FALSE;mutantAdrianspecific=FALSE;notDCL3dependent=FALSE;DCL3dependent=FALSE;AGO3dependent=FALSE;notAGO3dependent=FALSE;phased=FALSE;phaseScore=0;countsA=211;countsT=1067;countsC=145;countsG=227;predominant_5prime_letter=GT;counts20=444;counts21=1206;countsSmall=640;countsBig=735;countsNormal=1650;ratio21vs20=1.44159832554998;ratio20vs21=-1.44159832554998;ratioSmallvsNormal=-1.36632221424582;ratioBigvsNormal=-1.16664986940945;countsall=5582;countsallwt=1650;countsminus=1069;countsplus=581;ratio_strand=0.879651784315962;ratio_strand_abs=0.879651784315962;countsnormalwtnorm=36;repetitiveness=0.978181818181818;predominant_sRNA_sizeClass=equal_21bp;ratio_strand_class=med_bias;repetitivenessClass=high;phaseClass=none;ID=CRSL011400
chromosome_3	rtracklayer	sequence_feature	6846089	6846318	.	.	.	size=230;sizeclass=(100%2c400];expression=2;expressionClass=inbetween;TE_Copia=FALSE;threeprimeUTR=FALSE;TE_Mariner=FALSE;CDS=FALSE;MSAT=FALSE;TE_Order_LINE=FALSE;TE_P=FALSE;TE_TOC1=FALSE;rRNA=FALSE;mRNA=TRUE;miRNA=FALSE;TE_TOC2=FALSE;TE_Order_LTR=FALSE;TE_Novosib=FALSE;introns=TRUE;TE_RTE=FALSE;TE_Gypsy=FALSE;fiveprimeUTR=FALSE;irs=TRUE;transposons=FALSE;TE_DIRS=FALSE;TE_Class_RET=FALSE;TE_EnSpm=FALSE;anno=TRUE;TE_TCR1=FALSE;TE_DualenRandI=FALSE;TE_REM1=FALSE;promoter=FALSE;TE_Gulliver=FALSE;exons=FALSE;TE_Class_DNA=FALSE;TE_L1=FALSE;repetativeSeq=TRUE;TE_Harbinger=FALSE;TE_Order_TIR=FALSE;TE_Order_DIRS=FALSE;trs=FALSE;genes=TRUE;TE_hAT=FALSE;TE_Order_SINE=FALSE;intergenic=FALSE;miRNAGeneID=none;miRNALocation=none;miRNAPrevDes=none;overlapType=intron;transposonType=none;methCG=FALSE;methCHH=FALSE;methCHG=FALSE;methAll=FALSE;CC1883=FALSE;CC125=FALSE;CC4350=TRUE;J=FALSE;CC1883specific=FALSE;CC4350specific=TRUE;CC125specific=FALSE;Jspecific=FALSE;vegetative=TRUE;zygote=TRUE;vegetativespecific=FALSE;zygotespecific=FALSE;wtAdrian=FALSE;dcl3Adrian=FALSE;ago3Adrian=FALSE;mutantAdrian=FALSE;wtAdrianspecific=FALSE;mutantAdrianspecific=FALSE;notDCL3dependent=FALSE;DCL3dependent=FALSE;AGO3dependent=FALSE;notAGO3dependent=FALSE;phased=FALSE;phaseScore=0;countsA=278;countsT=41;countsC=5;countsG=22;predominant_5prime_letter=A;counts20=45;counts21=301;countsSmall=20;countsBig=4;countsNormal=346;ratio21vs20=2.74176658043003;ratio20vs21=-2.74176658043003;ratioSmallvsNormal=-4.11270013274936;ratioBigvsNormal=-6.43462822763672;countsall=2546;countsallwt=346;countsminus=69;countsplus=277;ratio_strand=-2.00521770927102;ratio_strand_abs=2.00521770927102;countsnormalwtnorm=5;repetitiveness=0.985549132947977;predominant_sRNA_sizeClass=equal_21bp;ratio_strand_class=med_bias;repetitivenessClass=high;phaseClass=none;ID=CRSL011410
chromosome_3	rtracklayer	sequence_feature	6846435	6846971	.	.	.	size=537;sizeclass=(400%2c1.5e+03];expression=2;expressionClass=inbetween;TE_Copia=FALSE;threeprimeUTR=FALSE;TE_Mariner=FALSE;CDS=FALSE;MSAT=FALSE;TE_Order_LINE=FALSE;TE_P=FALSE;TE_TOC1=FALSE;rRNA=FALSE;mRNA=TRUE;miRNA=FALSE;TE_TOC2=FALSE;TE_Order_LTR=FALSE;TE_Novosib=FALSE;introns=TRUE;TE_RTE=FALSE;TE_Gypsy=FALSE;fiveprimeUTR=FALSE;irs=FALSE;transposons=FALSE;TE_DIRS=FALSE;TE_Class_RET=FALSE;TE_EnSpm=FALSE;anno=TRUE;TE_TCR1=FALSE;TE_DualenRandI=FALSE;TE_REM1=FALSE;promoter=FALSE;TE_Gulliver=FALSE;exons=FALSE;TE_Class_DNA=FALSE;TE_L1=FALSE;repetativeSeq=TRUE;TE_Harbinger=FALSE;TE_Order_TIR=FALSE;TE_Order_DIRS=FALSE;trs=TRUE;genes=TRUE;TE_hAT=FALSE;TE_Order_SINE=FALSE;intergenic=FALSE;miRNAGeneID=none;miRNALocation=none;miRNAPrevDes=none;overlapType=intron;transposonType=none;methCG=FALSE;methCHH=FALSE;methCHG=FALSE;methAll=FALSE;CC1883=FALSE;CC125=TRUE;CC4350=TRUE;J=FALSE;CC1883specific=FALSE;CC4350specific=FALSE;CC125specific=FALSE;Jspecific=FALSE;vegetative=TRUE;zygote=TRUE;vegetativespecific=FALSE;zygotespecific=FALSE;wtAdrian=FALSE;dcl3Adrian=FALSE;ago3Adrian=FALSE;mutantAdrian=FALSE;wtAdrianspecific=FALSE;mutantAdrianspecific=FALSE;notDCL3dependent=FALSE;DCL3dependent=FALSE;AGO3dependent=FALSE;notAGO3dependent=FALSE;phased=FALSE;phaseScore=0;countsA=873;countsT=465;countsC=68;countsG=245;predominant_5prime_letter=AG;counts20=328;counts21=1323;countsSmall=572;countsBig=380;countsNormal=1651;ratio21vs20=2.01204534166059;ratio20vs21=-2.01204534166059;ratioSmallvsNormal=-1.52925306813487;ratioBigvsNormal=-2.11926879658231;countsall=12010;countsallwt=1651;countsminus=1577;countsplus=74;ratio_strand=4.41351357916156;ratio_strand_abs=4.41351357916156;countsnormalwtnorm=52;repetitiveness=0.968503937007874;predominant_sRNA_sizeClass=equal_21bp;ratio_strand_class=strong_bias;repetitivenessClass=high;phaseClass=none;ID=CRSL011420
chromosome_3	rtracklayer	sequence_feature	6846972	6847191	.	.	.	size=220;sizeclass=(100%2c400];expression=3;expressionClass=inbetween;TE_Copia=FALSE;threeprimeUTR=FALSE;TE_Mariner=FALSE;CDS=FALSE;MSAT=FALSE;TE_Order_LINE=FALSE;TE_P=FALSE;TE_TOC1=FALSE;rRNA=FALSE;mRNA=TRUE;miRNA=FALSE;TE_TOC2=FALSE;TE_Order_LTR=FALSE;TE_Novosib=FALSE;introns=TRUE;TE_RTE=FALSE;TE_Gypsy=FALSE;fiveprimeUTR=FALSE;irs=FALSE;transposons=FALSE;TE_DIRS=FALSE;TE_Class_RET=FALSE;TE_EnSpm=FALSE;anno=TRUE;TE_TCR1=FALSE;TE_DualenRandI=FALSE;TE_REM1=FALSE;promoter=FALSE;TE_Gulliver=FALSE;exons=FALSE;TE_Class_DNA=FALSE;TE_L1=FALSE;repetativeSeq=TRUE;TE_Harbinger=FALSE;TE_Order_TIR=FALSE;TE_Order_DIRS=FALSE;trs=TRUE;genes=TRUE;TE_hAT=FALSE;TE_Order_SINE=FALSE;intergenic=FALSE;miRNAGeneID=none;miRNALocation=none;miRNAPrevDes=none;overlapType=intron;transposonType=none;methCG=FALSE;methCHH=FALSE;methCHG=FALSE;methAll=FALSE;CC1883=FALSE;CC125=TRUE;CC4350=TRUE;J=FALSE;CC1883specific=FALSE;CC4350specific=FALSE;CC125specific=FALSE;Jspecific=FALSE;vegetative=TRUE;zygote=TRUE;vegetativespecific=FALSE;zygotespecific=FALSE;wtAdrian=FALSE;dcl3Adrian=FALSE;ago3Adrian=FALSE;mutantAdrian=FALSE;wtAdrianspecific=FALSE;mutantAdrianspecific=FALSE;notDCL3dependent=FALSE;DCL3dependent=FALSE;AGO3dependent=FALSE;notAGO3dependent=FALSE;phased=FALSE;phaseScore=0;countsA=857;countsT=208;countsC=48;countsG=245;predominant_5prime_letter=AG;counts20=279;counts21=1079;countsSmall=562;countsBig=323;countsNormal=1358;ratio21vs20=1.95135783765883;ratio20vs21=-1.95135783765883;ratioSmallvsNormal=-1.27284144402381;ratioBigvsNormal=-2.07187740955081;countsall=5967;countsallwt=1358;countsminus=1289;countsplus=69;ratio_strand=4.22351209158348;ratio_strand_abs=4.22351209158348;countsnormalwtnorm=40;repetitiveness=0.970544918998527;predominant_sRNA_sizeClass=equal_21bp;ratio_strand_class=strong_bias;repetitivenessClass=high;phaseClass=none;ID=CRSL011430
chromosome_3	rtracklayer	sequence_feature	6847282	6847590	.	.	.	size=309;sizeclass=(100%2c400];expression=5;expressionClass=inbetween;TE_Copia=FALSE;threeprimeUTR=FALSE;TE_Mariner=FALSE;CDS=FALSE;MSAT=FALSE;TE_Order_LINE=FALSE;TE_P=FALSE;TE_TOC1=FALSE;rRNA=FALSE;mRNA=TRUE;miRNA=FALSE;TE_TOC2=FALSE;TE_Order_LTR=FALSE;TE_Novosib=FALSE;introns=TRUE;TE_RTE=FALSE;TE_Gypsy=FALSE;fiveprimeUTR=FALSE;irs=FALSE;transposons=FALSE;TE_DIRS=FALSE;TE_Class_RET=FALSE;TE_EnSpm=FALSE;anno=TRUE;TE_TCR1=FALSE;TE_DualenRandI=FALSE;TE_REM1=FALSE;promoter=FALSE;TE_Gulliver=FALSE;exons=FALSE;TE_Class_DNA=FALSE;TE_L1=FALSE;repetativeSeq=TRUE;TE_Harbinger=FALSE;TE_Order_TIR=FALSE;TE_Order_DIRS=FALSE;trs=TRUE;genes=TRUE;TE_hAT=FALSE;TE_Order_SINE=FALSE;intergenic=FALSE;miRNAGeneID=none;miRNALocation=none;miRNAPrevDes=none;overlapType=intron;transposonType=none;methCG=FALSE;methCHH=FALSE;methCHG=FALSE;methAll=FALSE;CC1883=FALSE;CC125=FALSE;CC4350=TRUE;J=FALSE;CC1883specific=FALSE;CC4350specific=TRUE;CC125specific=FALSE;Jspecific=FALSE;vegetative=TRUE;zygote=TRUE;vegetativespecific=FALSE;zygotespecific=FALSE;wtAdrian=FALSE;dcl3Adrian=FALSE;ago3Adrian=FALSE;mutantAdrian=FALSE;wtAdrianspecific=FALSE;mutantAdrianspecific=FALSE;notDCL3dependent=FALSE;DCL3dependent=FALSE;AGO3dependent=FALSE;notAGO3dependent=FALSE;phased=FALSE;phaseScore=0;countsA=314;countsT=197;countsC=30;countsG=25;predominant_5prime_letter=A;counts20=132;counts21=434;countsSmall=51;countsBig=86;countsNormal=566;ratio21vs20=1.71715711308603;ratio20vs21=-1.71715711308603;ratioSmallvsNormal=-3.47223290086039;ratioBigvsNormal=-2.71839348812978;countsall=5855;countsallwt=566;countsminus=487;countsplus=79;ratio_strand=2.62399721390524;ratio_strand_abs=2.62399721390524;countsnormalwtnorm=10;repetitiveness=0.982332155477032;predominant_sRNA_sizeClass=equal_21bp;ratio_strand_class=strong_bias;repetitivenessClass=high;phaseClass=none;ID=CRSL011440
chromosome_3	rtracklayer	sequence_feature	6847591	6847736	.	.	.	size=146;sizeclass=(100%2c400];expression=3;expressionClass=inbetween;TE_Copia=FALSE;threeprimeUTR=FALSE;TE_Mariner=FALSE;CDS=FALSE;MSAT=FALSE;TE_Order_LINE=FALSE;TE_P=FALSE;TE_TOC1=FALSE;rRNA=FALSE;mRNA=TRUE;miRNA=FALSE;TE_TOC2=FALSE;TE_Order_LTR=FALSE;TE_Novosib=FALSE;introns=TRUE;TE_RTE=FALSE;TE_Gypsy=FALSE;fiveprimeUTR=FALSE;irs=FALSE;transposons=FALSE;TE_DIRS=FALSE;TE_Class_RET=FALSE;TE_EnSpm=FALSE;anno=TRUE;TE_TCR1=FALSE;TE_DualenRandI=FALSE;TE_REM1=FALSE;promoter=FALSE;TE_Gulliver=FALSE;exons=FALSE;TE_Class_DNA=FALSE;TE_L1=FALSE;repetativeSeq=TRUE;TE_Harbinger=FALSE;TE_Order_TIR=FALSE;TE_Order_DIRS=FALSE;trs=TRUE;genes=TRUE;TE_hAT=FALSE;TE_Order_SINE=FALSE;intergenic=FALSE;miRNAGeneID=none;miRNALocation=none;miRNAPrevDes=none;overlapType=intron;transposonType=none;methCG=FALSE;methCHH=FALSE;methCHG=FALSE;methAll=FALSE;CC1883=FALSE;CC125=FALSE;CC4350=TRUE;J=FALSE;CC1883specific=FALSE;CC4350specific=TRUE;CC125specific=FALSE;Jspecific=FALSE;vegetative=TRUE;zygote=TRUE;vegetativespecific=FALSE;zygotespecific=FALSE;wtAdrian=FALSE;dcl3Adrian=FALSE;ago3Adrian=FALSE;mutantAdrian=FALSE;wtAdrianspecific=FALSE;mutantAdrianspecific=FALSE;notDCL3dependent=FALSE;DCL3dependent=FALSE;AGO3dependent=FALSE;notAGO3dependent=FALSE;phased=FALSE;phaseScore=0;countsA=277;countsT=1;countsC=3;countsG=7;predominant_5prime_letter=A;counts20=13;counts21=275;countsSmall=5;countsBig=3;countsNormal=288;ratio21vs20=4.40284809027093;ratio20vs21=-4.40284809027093;ratioSmallvsNormal=-5.84799690655495;ratioBigvsNormal=-6.58496250072116;countsall=1593;countsallwt=288;countsminus=276;countsplus=12;ratio_strand=4.52356195605701;ratio_strand_abs=4.52356195605701;countsnormalwtnorm=2;repetitiveness=0.993055555555556;predominant_sRNA_sizeClass=equal_21bp;ratio_strand_class=strong_bias;repetitivenessClass=high;phaseClass=none;ID=CRSL011450
chromosome_3	rtracklayer	sequence_feature	6847737	6848096	.	.	.	size=360;sizeclass=(100%2c400];expression=3;expressionClass=inbetween;TE_Copia=FALSE;threeprimeUTR=FALSE;TE_Mariner=FALSE;CDS=FALSE;MSAT=FALSE;TE_Order_LINE=FALSE;TE_P=FALSE;TE_TOC1=FALSE;rRNA=FALSE;mRNA=TRUE;miRNA=FALSE;TE_TOC2=FALSE;TE_Order_LTR=FALSE;TE_Novosib=FALSE;introns=TRUE;TE_RTE=FALSE;TE_Gypsy=FALSE;fiveprimeUTR=FALSE;irs=FALSE;transposons=FALSE;TE_DIRS=FALSE;TE_Class_RET=FALSE;TE_EnSpm=FALSE;anno=TRUE;TE_TCR1=FALSE;TE_DualenRandI=FALSE;TE_REM1=FALSE;promoter=FALSE;TE_Gulliver=FALSE;exons=FALSE;TE_Class_DNA=FALSE;TE_L1=FALSE;repetativeSeq=TRUE;TE_Harbinger=FALSE;TE_Order_TIR=FALSE;TE_Order_DIRS=FALSE;trs=TRUE;genes=TRUE;TE_hAT=FALSE;TE_Order_SINE=FALSE;intergenic=FALSE;miRNAGeneID=none;miRNALocation=none;miRNAPrevDes=none;overlapType=intron;transposonType=none;methCG=FALSE;methCHH=FALSE;methCHG=FALSE;methAll=FALSE;CC1883=FALSE;CC125=TRUE;CC4350=TRUE;J=FALSE;CC1883specific=FALSE;CC4350specific=FALSE;CC125specific=FALSE;Jspecific=FALSE;vegetative=TRUE;zygote=TRUE;vegetativespecific=FALSE;zygotespecific=FALSE;wtAdrian=FALSE;dcl3Adrian=FALSE;ago3Adrian=FALSE;mutantAdrian=FALSE;wtAdrianspecific=FALSE;mutantAdrianspecific=FALSE;notDCL3dependent=FALSE;DCL3dependent=FALSE;AGO3dependent=FALSE;notAGO3dependent=FALSE;phased=FALSE;phaseScore=0;countsA=867;countsT=353;countsC=65;countsG=260;predominant_5prime_letter=AG;counts20=326;counts21=1219;countsSmall=579;countsBig=374;countsNormal=1545;ratio21vs20=1.90275425638913;ratio20vs21=-1.90275425638913;ratioSmallvsNormal=-1.4159715848025;ratioBigvsNormal=-2.0464966629041;countsall=9814;countsallwt=1545;countsminus=1447;countsplus=98;ratio_strand=3.88413936241652;ratio_strand_abs=3.88413936241652;countsnormalwtnorm=46;repetitiveness=0.970226537216828;predominant_sRNA_sizeClass=equal_21bp;ratio_strand_class=strong_bias;repetitivenessClass=high;phaseClass=none;ID=CRSL011460
chromosome_3	rtracklayer	sequence_feature	6848129	6848330	.	.	.	size=202;sizeclass=(100%2c400];expression=3;expressionClass=inbetween;TE_Copia=FALSE;threeprimeUTR=FALSE;TE_Mariner=FALSE;CDS=FALSE;MSAT=FALSE;TE_Order_LINE=FALSE;TE_P=FALSE;TE_TOC1=FALSE;rRNA=FALSE;mRNA=TRUE;miRNA=FALSE;TE_TOC2=FALSE;TE_Order_LTR=FALSE;TE_Novosib=FALSE;introns=TRUE;TE_RTE=FALSE;TE_Gypsy=FALSE;fiveprimeUTR=FALSE;irs=FALSE;transposons=FALSE;TE_DIRS=FALSE;TE_Class_RET=FALSE;TE_EnSpm=FALSE;anno=TRUE;TE_TCR1=FALSE;TE_DualenRandI=FALSE;TE_REM1=FALSE;promoter=FALSE;TE_Gulliver=FALSE;exons=FALSE;TE_Class_DNA=FALSE;TE_L1=FALSE;repetativeSeq=TRUE;TE_Harbinger=FALSE;TE_Order_TIR=FALSE;TE_Order_DIRS=FALSE;trs=TRUE;genes=TRUE;TE_hAT=FALSE;TE_Order_SINE=FALSE;intergenic=FALSE;miRNAGeneID=none;miRNALocation=none;miRNAPrevDes=none;overlapType=intron;transposonType=none;methCG=FALSE;methCHH=FALSE;methCHG=FALSE;methAll=FALSE;CC1883=FALSE;CC125=TRUE;CC4350=TRUE;J=FALSE;CC1883specific=FALSE;CC4350specific=FALSE;CC125specific=FALSE;Jspecific=FALSE;vegetative=TRUE;zygote=TRUE;vegetativespecific=FALSE;zygotespecific=FALSE;wtAdrian=FALSE;dcl3Adrian=FALSE;ago3Adrian=FALSE;mutantAdrian=FALSE;wtAdrianspecific=FALSE;mutantAdrianspecific=FALSE;notDCL3dependent=FALSE;DCL3dependent=FALSE;AGO3dependent=FALSE;notAGO3dependent=FALSE;phased=FALSE;phaseScore=0;countsA=290;countsT=407;countsC=21;countsG=61;predominant_5prime_letter=T;counts20=131;counts21=648;countsSmall=556;countsBig=346;countsNormal=779;ratio21vs20=2.30642700134717;ratio20vs21=-2.30642700134717;ratioSmallvsNormal=-0.486538445338162;ratioBigvsNormal=-1.17085129042494;countsall=8303;countsallwt=779;countsminus=725;countsplus=54;ratio_strand=3.74694968273883;ratio_strand_abs=3.74694968273883;countsnormalwtnorm=17;repetitiveness=0.978177150192555;predominant_sRNA_sizeClass=equal_21bp;ratio_strand_class=strong_bias;repetitivenessClass=high;phaseClass=none;ID=CRSL011470
chromosome_3	rtracklayer	sequence_feature	6848331	6848675	.	.	.	size=345;sizeclass=(100%2c400];expression=2;expressionClass=inbetween;TE_Copia=FALSE;threeprimeUTR=FALSE;TE_Mariner=FALSE;CDS=FALSE;MSAT=FALSE;TE_Order_LINE=FALSE;TE_P=FALSE;TE_TOC1=FALSE;rRNA=FALSE;mRNA=TRUE;miRNA=FALSE;TE_TOC2=FALSE;TE_Order_LTR=FALSE;TE_Novosib=FALSE;introns=TRUE;TE_RTE=FALSE;TE_Gypsy=FALSE;fiveprimeUTR=FALSE;irs=FALSE;transposons=FALSE;TE_DIRS=FALSE;TE_Class_RET=FALSE;TE_EnSpm=FALSE;anno=TRUE;TE_TCR1=FALSE;TE_DualenRandI=FALSE;TE_REM1=FALSE;promoter=FALSE;TE_Gulliver=FALSE;exons=FALSE;TE_Class_DNA=FALSE;TE_L1=FALSE;repetativeSeq=TRUE;TE_Harbinger=FALSE;TE_Order_TIR=FALSE;TE_Order_DIRS=FALSE;trs=TRUE;genes=TRUE;TE_hAT=FALSE;TE_Order_SINE=FALSE;intergenic=FALSE;miRNAGeneID=none;miRNALocation=none;miRNAPrevDes=none;overlapType=intron;transposonType=none;methCG=FALSE;methCHH=FALSE;methCHG=FALSE;methAll=FALSE;CC1883=FALSE;CC125=TRUE;CC4350=FALSE;J=FALSE;CC1883specific=FALSE;CC4350specific=FALSE;CC125specific=TRUE;Jspecific=FALSE;vegetative=TRUE;zygote=FALSE;vegetativespecific=TRUE;zygotespecific=FALSE;wtAdrian=FALSE;dcl3Adrian=FALSE;ago3Adrian=FALSE;mutantAdrian=FALSE;wtAdrianspecific=FALSE;mutantAdrianspecific=FALSE;notDCL3dependent=FALSE;DCL3dependent=FALSE;AGO3dependent=FALSE;notAGO3dependent=FALSE;phased=FALSE;phaseScore=0;countsA=12;countsT=143;countsC=9;countsG=71;predominant_5prime_letter=GT;counts20=63;counts21=172;countsSmall=534;countsBig=307;countsNormal=235;ratio21vs20=1.44898483120218;ratio20vs21=-1.44898483120218;ratioSmallvsNormal=1.18417898512255;ratioBigvsNormal=0.38557789880518;countsall=599;countsallwt=235;countsminus=177;countsplus=58;ratio_strand=1.60962455495543;ratio_strand_abs=1.60962455495543;countsnormalwtnorm=5;repetitiveness=0.978723404255319;predominant_sRNA_sizeClass=smaller_20bp;ratio_strand_class=med_bias;repetitivenessClass=high;phaseClass=none;ID=CRSL011480
chromosome_3	rtracklayer	sequence_feature	6848676	6849392	.	.	.	size=717;sizeclass=(400%2c1.5e+03];expression=3;expressionClass=inbetween;TE_Copia=FALSE;threeprimeUTR=FALSE;TE_Mariner=FALSE;CDS=FALSE;MSAT=FALSE;TE_Order_LINE=FALSE;TE_P=FALSE;TE_TOC1=FALSE;rRNA=FALSE;mRNA=TRUE;miRNA=FALSE;TE_TOC2=FALSE;TE_Order_LTR=FALSE;TE_Novosib=FALSE;introns=TRUE;TE_RTE=FALSE;TE_Gypsy=FALSE;fiveprimeUTR=TRUE;irs=FALSE;transposons=FALSE;TE_DIRS=FALSE;TE_Class_RET=FALSE;TE_EnSpm=FALSE;anno=TRUE;TE_TCR1=FALSE;TE_DualenRandI=FALSE;TE_REM1=FALSE;promoter=TRUE;TE_Gulliver=FALSE;exons=TRUE;TE_Class_DNA=FALSE;TE_L1=FALSE;repetativeSeq=TRUE;TE_Harbinger=FALSE;TE_Order_TIR=FALSE;TE_Order_DIRS=FALSE;trs=FALSE;genes=TRUE;TE_hAT=FALSE;TE_Order_SINE=FALSE;intergenic=FALSE;miRNAGeneID=none;miRNALocation=none;miRNAPrevDes=none;overlapType=five_prime_UTR;transposonType=none;methCG=FALSE;methCHH=FALSE;methCHG=FALSE;methAll=FALSE;CC1883=FALSE;CC125=FALSE;CC4350=TRUE;J=TRUE;CC1883specific=FALSE;CC4350specific=FALSE;CC125specific=FALSE;Jspecific=FALSE;vegetative=TRUE;zygote=FALSE;vegetativespecific=TRUE;zygotespecific=FALSE;wtAdrian=FALSE;dcl3Adrian=FALSE;ago3Adrian=FALSE;mutantAdrian=FALSE;wtAdrianspecific=FALSE;mutantAdrianspecific=FALSE;notDCL3dependent=FALSE;DCL3dependent=FALSE;AGO3dependent=FALSE;notAGO3dependent=FALSE;phased=FALSE;phaseScore=0;countsA=153;countsT=1180;countsC=73;countsG=261;predominant_5prime_letter=GT;counts20=399;counts21=1268;countsSmall=215;countsBig=372;countsNormal=1667;ratio21vs20=1.66809409391706;ratio20vs21=-1.66809409391706;ratioSmallvsNormal=-2.95484553939696;ratioBigvsNormal=-2.16387957787839;countsall=5906;countsallwt=1667;countsminus=411;countsplus=1256;ratio_strand=-1.61162616520994;ratio_strand_abs=1.61162616520994;countsnormalwtnorm=17;repetitiveness=0.989802039592082;predominant_sRNA_sizeClass=equal_21bp;ratio_strand_class=med_bias;repetitivenessClass=high;phaseClass=none;ID=CRSL011490
chromosome_3	rtracklayer	sequence_feature	6851222	6851358	.	.	.	size=137;sizeclass=(100%2c400];expression=5;expressionClass=inbetween;TE_Copia=FALSE;threeprimeUTR=FALSE;TE_Mariner=FALSE;CDS=FALSE;MSAT=FALSE;TE_Order_LINE=TRUE;TE_P=FALSE;TE_TOC1=FALSE;rRNA=FALSE;mRNA=FALSE;miRNA=FALSE;TE_TOC2=FALSE;TE_Order_LTR=FALSE;TE_Novosib=FALSE;introns=FALSE;TE_RTE=FALSE;TE_Gypsy=FALSE;fiveprimeUTR=FALSE;irs=FALSE;transposons=TRUE;TE_DIRS=FALSE;TE_Class_RET=TRUE;TE_EnSpm=FALSE;anno=FALSE;TE_TCR1=FALSE;TE_DualenRandI=FALSE;TE_REM1=FALSE;promoter=FALSE;TE_Gulliver=FALSE;exons=FALSE;TE_Class_DNA=FALSE;TE_L1=TRUE;repetativeSeq=TRUE;TE_Harbinger=FALSE;TE_Order_TIR=FALSE;TE_Order_DIRS=FALSE;trs=FALSE;genes=FALSE;TE_hAT=FALSE;TE_Order_SINE=FALSE;intergenic=TRUE;miRNAGeneID=none;miRNALocation=none;miRNAPrevDes=none;overlapType=TE_Class_RET;transposonType=L1;methCG=FALSE;methCHH=FALSE;methCHG=FALSE;methAll=FALSE;CC1883=FALSE;CC125=FALSE;CC4350=FALSE;J=TRUE;CC1883specific=FALSE;CC4350specific=FALSE;CC125specific=FALSE;Jspecific=TRUE;vegetative=TRUE;zygote=FALSE;vegetativespecific=TRUE;zygotespecific=FALSE;wtAdrian=FALSE;dcl3Adrian=FALSE;ago3Adrian=FALSE;mutantAdrian=FALSE;wtAdrianspecific=FALSE;mutantAdrianspecific=FALSE;notDCL3dependent=FALSE;DCL3dependent=FALSE;AGO3dependent=FALSE;notAGO3dependent=FALSE;phased=FALSE;phaseScore=0;countsA=130;countsT=439;countsC=174;countsG=1913;predominant_5prime_letter=G;counts20=2185;counts21=471;countsSmall=162;countsBig=356;countsNormal=2656;ratio21vs20=-2.21383431477518;ratio20vs21=2.21383431477518;ratioSmallvsNormal=-4.0351894284623;ratioBigvsNormal=-2.89930600038053;countsall=4439;countsallwt=2656;countsminus=2563;countsplus=93;ratio_strand=4.78445895218355;ratio_strand_abs=4.78445895218355;countsnormalwtnorm=15;repetitiveness=0.994352409638554;predominant_sRNA_sizeClass=equal_20bp;ratio_strand_class=strong_bias;repetitivenessClass=high;phaseClass=none;ID=CRSL011500
chromosome_3	rtracklayer	sequence_feature	6851359	6851637	.	.	.	size=279;sizeclass=(100%2c400];expression=5;expressionClass=inbetween;TE_Copia=FALSE;threeprimeUTR=FALSE;TE_Mariner=FALSE;CDS=FALSE;MSAT=FALSE;TE_Order_LINE=TRUE;TE_P=FALSE;TE_TOC1=FALSE;rRNA=FALSE;mRNA=FALSE;miRNA=FALSE;TE_TOC2=FALSE;TE_Order_LTR=FALSE;TE_Novosib=FALSE;introns=FALSE;TE_RTE=FALSE;TE_Gypsy=FALSE;fiveprimeUTR=FALSE;irs=FALSE;transposons=TRUE;TE_DIRS=FALSE;TE_Class_RET=TRUE;TE_EnSpm=FALSE;anno=FALSE;TE_TCR1=FALSE;TE_DualenRandI=FALSE;TE_REM1=FALSE;promoter=FALSE;TE_Gulliver=FALSE;exons=FALSE;TE_Class_DNA=FALSE;TE_L1=TRUE;repetativeSeq=TRUE;TE_Harbinger=FALSE;TE_Order_TIR=FALSE;TE_Order_DIRS=FALSE;trs=FALSE;genes=FALSE;TE_hAT=FALSE;TE_Order_SINE=FALSE;intergenic=TRUE;miRNAGeneID=none;miRNALocation=none;miRNAPrevDes=none;overlapType=TE_Class_RET;transposonType=L1;methCG=FALSE;methCHH=FALSE;methCHG=FALSE;methAll=FALSE;CC1883=FALSE;CC125=FALSE;CC4350=FALSE;J=TRUE;CC1883specific=FALSE;CC4350specific=FALSE;CC125specific=FALSE;Jspecific=TRUE;vegetative=TRUE;zygote=FALSE;vegetativespecific=TRUE;zygotespecific=FALSE;wtAdrian=FALSE;dcl3Adrian=FALSE;ago3Adrian=FALSE;mutantAdrian=FALSE;wtAdrianspecific=FALSE;mutantAdrianspecific=FALSE;notDCL3dependent=FALSE;DCL3dependent=FALSE;AGO3dependent=FALSE;notAGO3dependent=FALSE;phased=FALSE;phaseScore=0;countsA=76;countsT=1156;countsC=6;countsG=93;predominant_5prime_letter=T;counts20=325;counts21=1006;countsSmall=140;countsBig=875;countsNormal=1331;ratio21vs20=1.63011868188971;ratio20vs21=-1.63011868188971;ratioSmallvsNormal=-3.24901183896693;ratioBigvsNormal=-0.605155649192201;countsall=2843;countsallwt=1331;countsminus=906;countsplus=425;ratio_strand=1.09204820902117;ratio_strand_abs=1.09204820902117;countsnormalwtnorm=5;repetitiveness=0.996243425995492;predominant_sRNA_sizeClass=equal_21bp;ratio_strand_class=med_bias;repetitivenessClass=high;phaseClass=none;ID=CRSL011510
chromosome_3	rtracklayer	sequence_feature	6852037	6852472	.	.	.	size=436;sizeclass=(400%2c1.5e+03];expression=6;expressionClass=common;TE_Copia=FALSE;threeprimeUTR=FALSE;TE_Mariner=FALSE;CDS=FALSE;MSAT=FALSE;TE_Order_LINE=TRUE;TE_P=FALSE;TE_TOC1=FALSE;rRNA=FALSE;mRNA=FALSE;miRNA=FALSE;TE_TOC2=FALSE;TE_Order_LTR=FALSE;TE_Novosib=FALSE;introns=FALSE;TE_RTE=FALSE;TE_Gypsy=FALSE;fiveprimeUTR=FALSE;irs=FALSE;transposons=TRUE;TE_DIRS=FALSE;TE_Class_RET=TRUE;TE_EnSpm=FALSE;anno=FALSE;TE_TCR1=FALSE;TE_DualenRandI=FALSE;TE_REM1=FALSE;promoter=FALSE;TE_Gulliver=FALSE;exons=FALSE;TE_Class_DNA=FALSE;TE_L1=TRUE;repetativeSeq=TRUE;TE_Harbinger=FALSE;TE_Order_TIR=FALSE;TE_Order_DIRS=FALSE;trs=FALSE;genes=FALSE;TE_hAT=FALSE;TE_Order_SINE=FALSE;intergenic=TRUE;miRNAGeneID=none;miRNALocation=none;miRNAPrevDes=none;overlapType=TE_Class_RET;transposonType=L1;methCG=FALSE;methCHH=FALSE;methCHG=FALSE;methAll=FALSE;CC1883=FALSE;CC125=FALSE;CC4350=TRUE;J=TRUE;CC1883specific=FALSE;CC4350specific=FALSE;CC125specific=FALSE;Jspecific=FALSE;vegetative=TRUE;zygote=FALSE;vegetativespecific=TRUE;zygotespecific=FALSE;wtAdrian=FALSE;dcl3Adrian=FALSE;ago3Adrian=FALSE;mutantAdrian=FALSE;wtAdrianspecific=FALSE;mutantAdrianspecific=FALSE;notDCL3dependent=FALSE;DCL3dependent=FALSE;AGO3dependent=FALSE;notAGO3dependent=FALSE;phased=FALSE;phaseScore=0;countsA=2191;countsT=16865;countsC=325;countsG=848;predominant_5prime_letter=T;counts20=1939;counts21=18290;countsSmall=414;countsBig=1682;countsNormal=20229;ratio21vs20=3.23767036652929;ratio20vs21=-3.23767036652929;ratioSmallvsNormal=-5.61065042554991;ratioBigvsNormal=-3.58817539279409;countsall=34539;countsallwt=20229;countsminus=2605;countsplus=17624;ratio_strand=-2.75818612253501;ratio_strand_abs=2.75818612253501;countsnormalwtnorm=128;repetitiveness=0.993672450442434;predominant_sRNA_sizeClass=equal_21bp;ratio_strand_class=strong_bias;repetitivenessClass=high;phaseClass=none;ID=CRSL011520
chromosome_3	rtracklayer	sequence_feature	6852473	6852826	.	.	.	size=354;sizeclass=(100%2c400];expression=4;expressionClass=inbetween;TE_Copia=FALSE;threeprimeUTR=FALSE;TE_Mariner=FALSE;CDS=FALSE;MSAT=FALSE;TE_Order_LINE=TRUE;TE_P=FALSE;TE_TOC1=FALSE;rRNA=FALSE;mRNA=FALSE;miRNA=FALSE;TE_TOC2=FALSE;TE_Order_LTR=FALSE;TE_Novosib=FALSE;introns=FALSE;TE_RTE=FALSE;TE_Gypsy=FALSE;fiveprimeUTR=FALSE;irs=FALSE;transposons=TRUE;TE_DIRS=FALSE;TE_Class_RET=TRUE;TE_EnSpm=FALSE;anno=FALSE;TE_TCR1=FALSE;TE_DualenRandI=FALSE;TE_REM1=FALSE;promoter=FALSE;TE_Gulliver=FALSE;exons=FALSE;TE_Class_DNA=FALSE;TE_L1=TRUE;repetativeSeq=TRUE;TE_Harbinger=FALSE;TE_Order_TIR=FALSE;TE_Order_DIRS=FALSE;trs=FALSE;genes=FALSE;TE_hAT=FALSE;TE_Order_SINE=FALSE;intergenic=TRUE;miRNAGeneID=none;miRNALocation=none;miRNAPrevDes=none;overlapType=TE_Class_RET;transposonType=L1;methCG=FALSE;methCHH=FALSE;methCHG=FALSE;methAll=FALSE;CC1883=FALSE;CC125=FALSE;CC4350=TRUE;J=TRUE;CC1883specific=FALSE;CC4350specific=FALSE;CC125specific=FALSE;Jspecific=FALSE;vegetative=TRUE;zygote=FALSE;vegetativespecific=TRUE;zygotespecific=FALSE;wtAdrian=FALSE;dcl3Adrian=FALSE;ago3Adrian=FALSE;mutantAdrian=FALSE;wtAdrianspecific=FALSE;mutantAdrianspecific=FALSE;notDCL3dependent=FALSE;DCL3dependent=FALSE;AGO3dependent=FALSE;notAGO3dependent=FALSE;phased=FALSE;phaseScore=0;countsA=238;countsT=1267;countsC=234;countsG=120;predominant_5prime_letter=T;counts20=420;counts21=1439;countsSmall=105;countsBig=186;countsNormal=1859;ratio21vs20=1.77660535907418;ratio20vs21=-1.77660535907418;ratioSmallvsNormal=-4.14606553725336;ratioBigvsNormal=-3.32115224381145;countsall=4270;countsallwt=1859;countsminus=1526;countsplus=333;ratio_strand=2.19616087976327;ratio_strand_abs=2.19616087976327;countsnormalwtnorm=9;repetitiveness=0.99515868746638;predominant_sRNA_sizeClass=equal_21bp;ratio_strand_class=strong_bias;repetitivenessClass=high;phaseClass=none;ID=CRSL011530
chromosome_3	rtracklayer	sequence_feature	6852827	6856737	.	.	.	size=3911;sizeclass=(3e+03%2cInf];expression=4;expressionClass=inbetween;TE_Copia=FALSE;threeprimeUTR=FALSE;TE_Mariner=TRUE;CDS=FALSE;MSAT=FALSE;TE_Order_LINE=TRUE;TE_P=FALSE;TE_TOC1=FALSE;rRNA=FALSE;mRNA=FALSE;miRNA=FALSE;TE_TOC2=FALSE;TE_Order_LTR=FALSE;TE_Novosib=FALSE;introns=FALSE;TE_RTE=FALSE;TE_Gypsy=FALSE;fiveprimeUTR=FALSE;irs=FALSE;transposons=TRUE;TE_DIRS=FALSE;TE_Class_RET=TRUE;TE_EnSpm=FALSE;anno=FALSE;TE_TCR1=FALSE;TE_DualenRandI=FALSE;TE_REM1=FALSE;promoter=FALSE;TE_Gulliver=FALSE;exons=FALSE;TE_Class_DNA=TRUE;TE_L1=TRUE;repetativeSeq=TRUE;TE_Harbinger=FALSE;TE_Order_TIR=TRUE;TE_Order_DIRS=FALSE;trs=TRUE;genes=FALSE;TE_hAT=FALSE;TE_Order_SINE=FALSE;intergenic=TRUE;miRNAGeneID=none;miRNALocation=none;miRNAPrevDes=none;overlapType=TE_Class_DNA;transposonType=L1;methCG=TRUE;methCHH=FALSE;methCHG=FALSE;methAll=TRUE;CC1883=FALSE;CC125=FALSE;CC4350=TRUE;J=TRUE;CC1883specific=FALSE;CC4350specific=FALSE;CC125specific=FALSE;Jspecific=FALSE;vegetative=TRUE;zygote=TRUE;vegetativespecific=FALSE;zygotespecific=FALSE;wtAdrian=FALSE;dcl3Adrian=FALSE;ago3Adrian=FALSE;mutantAdrian=FALSE;wtAdrianspecific=FALSE;mutantAdrianspecific=FALSE;notDCL3dependent=FALSE;DCL3dependent=FALSE;AGO3dependent=FALSE;notAGO3dependent=FALSE;phased=FALSE;phaseScore=0;countsA=15021;countsT=19961;countsC=1603;countsG=1735;predominant_5prime_letter=AT;counts20=6445;counts21=31875;countsSmall=2549;countsBig=6875;countsNormal=38320;ratio21vs20=2.30617307827193;ratio20vs21=-2.30617307827193;ratioSmallvsNormal=-3.91009428260134;ratioBigvsNormal=-2.4786659424368;countsall=88240;countsallwt=38320;countsminus=25838;countsplus=12482;ratio_strand=1.04964528520265;ratio_strand_abs=1.04964528520265;countsnormalwtnorm=312;repetitiveness=0.991858037578288;predominant_sRNA_sizeClass=equal_21bp;ratio_strand_class=med_bias;repetitivenessClass=high;phaseClass=none;ID=CRSL011540
chromosome_3	rtracklayer	sequence_feature	6870355	6872643	.	.	.	size=2289;sizeclass=(1.5e+03%2c3e+03];expression=4;expressionClass=inbetween;TE_Copia=FALSE;threeprimeUTR=TRUE;TE_Mariner=FALSE;CDS=TRUE;MSAT=FALSE;TE_Order_LINE=TRUE;TE_P=FALSE;TE_TOC1=FALSE;rRNA=FALSE;mRNA=TRUE;miRNA=FALSE;TE_TOC2=FALSE;TE_Order_LTR=FALSE;TE_Novosib=FALSE;introns=TRUE;TE_RTE=FALSE;TE_Gypsy=FALSE;fiveprimeUTR=FALSE;irs=FALSE;transposons=TRUE;TE_DIRS=FALSE;TE_Class_RET=TRUE;TE_EnSpm=FALSE;anno=TRUE;TE_TCR1=FALSE;TE_DualenRandI=FALSE;TE_REM1=FALSE;promoter=FALSE;TE_Gulliver=FALSE;exons=TRUE;TE_Class_DNA=FALSE;TE_L1=TRUE;repetativeSeq=TRUE;TE_Harbinger=FALSE;TE_Order_TIR=FALSE;TE_Order_DIRS=FALSE;trs=FALSE;genes=TRUE;TE_hAT=FALSE;TE_Order_SINE=FALSE;intergenic=FALSE;miRNAGeneID=none;miRNALocation=none;miRNAPrevDes=none;overlapType=three_prime_UTR;transposonType=L1;methCG=TRUE;methCHH=FALSE;methCHG=FALSE;methAll=TRUE;CC1883=FALSE;CC125=FALSE;CC4350=TRUE;J=TRUE;CC1883specific=FALSE;CC4350specific=FALSE;CC125specific=FALSE;Jspecific=FALSE;vegetative=TRUE;zygote=FALSE;vegetativespecific=TRUE;zygotespecific=FALSE;wtAdrian=FALSE;dcl3Adrian=FALSE;ago3Adrian=FALSE;mutantAdrian=FALSE;wtAdrianspecific=FALSE;mutantAdrianspecific=FALSE;notDCL3dependent=FALSE;DCL3dependent=FALSE;AGO3dependent=FALSE;notAGO3dependent=FALSE;phased=FALSE;phaseScore=0;countsA=2592;countsT=12235;countsC=1577;countsG=1464;predominant_5prime_letter=T;counts20=4189;counts21=13679;countsSmall=1701;countsBig=3650;countsNormal=17868;ratio21vs20=1.7072849768882;ratio20vs21=-1.7072849768882;ratioSmallvsNormal=-3.39292311363987;ratioBigvsNormal=-2.29140979064851;countsall=39415;countsallwt=17868;countsminus=11362;countsplus=6506;ratio_strand=0.804374080600559;ratio_strand_abs=0.804374080600559;countsnormalwtnorm=221;repetitiveness=0.987631520035818;predominant_sRNA_sizeClass=equal_21bp;ratio_strand_class=med_bias;repetitivenessClass=high;phaseClass=none;ID=CRSL011550
chromosome_3	rtracklayer	sequence_feature	6872644	6872962	.	.	.	size=319;sizeclass=(100%2c400];expression=3;expressionClass=inbetween;TE_Copia=FALSE;threeprimeUTR=FALSE;TE_Mariner=FALSE;CDS=TRUE;MSAT=FALSE;TE_Order_LINE=FALSE;TE_P=FALSE;TE_TOC1=FALSE;rRNA=FALSE;mRNA=TRUE;miRNA=FALSE;TE_TOC2=FALSE;TE_Order_LTR=FALSE;TE_Novosib=FALSE;introns=FALSE;TE_RTE=FALSE;TE_Gypsy=FALSE;fiveprimeUTR=FALSE;irs=FALSE;transposons=FALSE;TE_DIRS=FALSE;TE_Class_RET=FALSE;TE_EnSpm=FALSE;anno=TRUE;TE_TCR1=FALSE;TE_DualenRandI=FALSE;TE_REM1=FALSE;promoter=FALSE;TE_Gulliver=FALSE;exons=TRUE;TE_Class_DNA=FALSE;TE_L1=FALSE;repetativeSeq=TRUE;TE_Harbinger=FALSE;TE_Order_TIR=FALSE;TE_Order_DIRS=FALSE;trs=FALSE;genes=TRUE;TE_hAT=FALSE;TE_Order_SINE=FALSE;intergenic=FALSE;miRNAGeneID=none;miRNALocation=none;miRNAPrevDes=none;overlapType=exon;transposonType=none;methCG=FALSE;methCHH=FALSE;methCHG=FALSE;methAll=FALSE;CC1883=FALSE;CC125=FALSE;CC4350=FALSE;J=TRUE;CC1883specific=FALSE;CC4350specific=FALSE;CC125specific=FALSE;Jspecific=TRUE;vegetative=TRUE;zygote=FALSE;vegetativespecific=TRUE;zygotespecific=FALSE;wtAdrian=FALSE;dcl3Adrian=FALSE;ago3Adrian=FALSE;mutantAdrian=FALSE;wtAdrianspecific=FALSE;mutantAdrianspecific=FALSE;notDCL3dependent=FALSE;DCL3dependent=FALSE;AGO3dependent=FALSE;notAGO3dependent=FALSE;phased=FALSE;phaseScore=0;countsA=37;countsT=167;countsC=93;countsG=80;predominant_5prime_letter=CG;counts20=109;counts21=268;countsSmall=51;countsBig=124;countsNormal=377;ratio21vs20=1.29790486568085;ratio20vs21=-1.29790486568085;ratioSmallvsNormal=-2.88599537129717;ratioBigvsNormal=-1.60422440288179;countsall=664;countsallwt=377;countsminus=221;countsplus=156;ratio_strand=0.502500340529183;ratio_strand_abs=0.502500340529183;countsnormalwtnorm=4;repetitiveness=0.989389920424403;predominant_sRNA_sizeClass=equal_21bp;ratio_strand_class=med_bias;repetitivenessClass=high;phaseClass=none;ID=CRSL011560
chromosome_3	rtracklayer	sequence_feature	6872963	6873386	.	.	.	size=424;sizeclass=(400%2c1.5e+03];expression=4;expressionClass=inbetween;TE_Copia=FALSE;threeprimeUTR=FALSE;TE_Mariner=FALSE;CDS=TRUE;MSAT=FALSE;TE_Order_LINE=FALSE;TE_P=FALSE;TE_TOC1=FALSE;rRNA=FALSE;mRNA=TRUE;miRNA=FALSE;TE_TOC2=FALSE;TE_Order_LTR=FALSE;TE_Novosib=FALSE;introns=FALSE;TE_RTE=FALSE;TE_Gypsy=FALSE;fiveprimeUTR=FALSE;irs=TRUE;transposons=FALSE;TE_DIRS=FALSE;TE_Class_RET=FALSE;TE_EnSpm=FALSE;anno=TRUE;TE_TCR1=FALSE;TE_DualenRandI=FALSE;TE_REM1=FALSE;promoter=FALSE;TE_Gulliver=FALSE;exons=TRUE;TE_Class_DNA=FALSE;TE_L1=FALSE;repetativeSeq=TRUE;TE_Harbinger=FALSE;TE_Order_TIR=FALSE;TE_Order_DIRS=FALSE;trs=FALSE;genes=TRUE;TE_hAT=FALSE;TE_Order_SINE=FALSE;intergenic=FALSE;miRNAGeneID=none;miRNALocation=none;miRNAPrevDes=none;overlapType=exon;transposonType=none;methCG=FALSE;methCHH=FALSE;methCHG=FALSE;methAll=FALSE;CC1883=FALSE;CC125=FALSE;CC4350=FALSE;J=TRUE;CC1883specific=FALSE;CC4350specific=FALSE;CC125specific=FALSE;Jspecific=TRUE;vegetative=TRUE;zygote=FALSE;vegetativespecific=TRUE;zygotespecific=FALSE;wtAdrian=FALSE;dcl3Adrian=FALSE;ago3Adrian=FALSE;mutantAdrian=FALSE;wtAdrianspecific=FALSE;mutantAdrianspecific=FALSE;notDCL3dependent=FALSE;DCL3dependent=FALSE;AGO3dependent=FALSE;notAGO3dependent=FALSE;phased=FALSE;phaseScore=0;countsA=93;countsT=1056;countsC=122;countsG=36;predominant_5prime_letter=T;counts20=343;counts21=964;countsSmall=74;countsBig=100;countsNormal=1307;ratio21vs20=1.49082457005715;ratio20vs21=-1.49082457005715;ratioSmallvsNormal=-4.14259006016648;ratioBigvsNormal=-3.70818723602071;countsall=2547;countsallwt=1307;countsminus=263;countsplus=1044;ratio_strand=-1.98898700727758;ratio_strand_abs=1.98898700727758;countsnormalwtnorm=69;repetitiveness=0.947207345065034;predominant_sRNA_sizeClass=equal_21bp;ratio_strand_class=med_bias;repetitivenessClass=high;phaseClass=none;ID=CRSL011570
chromosome_3	rtracklayer	sequence_feature	6873387	6873833	.	.	.	size=447;sizeclass=(400%2c1.5e+03];expression=4;expressionClass=inbetween;TE_Copia=FALSE;threeprimeUTR=FALSE;TE_Mariner=FALSE;CDS=TRUE;MSAT=FALSE;TE_Order_LINE=FALSE;TE_P=FALSE;TE_TOC1=FALSE;rRNA=FALSE;mRNA=TRUE;miRNA=FALSE;TE_TOC2=FALSE;TE_Order_LTR=FALSE;TE_Novosib=FALSE;introns=FALSE;TE_RTE=FALSE;TE_Gypsy=FALSE;fiveprimeUTR=FALSE;irs=TRUE;transposons=FALSE;TE_DIRS=FALSE;TE_Class_RET=FALSE;TE_EnSpm=FALSE;anno=TRUE;TE_TCR1=FALSE;TE_DualenRandI=FALSE;TE_REM1=FALSE;promoter=FALSE;TE_Gulliver=FALSE;exons=TRUE;TE_Class_DNA=FALSE;TE_L1=FALSE;repetativeSeq=TRUE;TE_Harbinger=FALSE;TE_Order_TIR=FALSE;TE_Order_DIRS=FALSE;trs=FALSE;genes=TRUE;TE_hAT=FALSE;TE_Order_SINE=FALSE;intergenic=FALSE;miRNAGeneID=none;miRNALocation=none;miRNAPrevDes=none;overlapType=exon;transposonType=none;methCG=FALSE;methCHH=FALSE;methCHG=FALSE;methAll=FALSE;CC1883=FALSE;CC125=FALSE;CC4350=FALSE;J=TRUE;CC1883specific=FALSE;CC4350specific=FALSE;CC125specific=FALSE;Jspecific=TRUE;vegetative=TRUE;zygote=FALSE;vegetativespecific=TRUE;zygotespecific=FALSE;wtAdrian=FALSE;dcl3Adrian=FALSE;ago3Adrian=FALSE;mutantAdrian=FALSE;wtAdrianspecific=FALSE;mutantAdrianspecific=FALSE;notDCL3dependent=FALSE;DCL3dependent=FALSE;AGO3dependent=FALSE;notAGO3dependent=FALSE;phased=FALSE;phaseScore=0;countsA=84;countsT=816;countsC=98;countsG=41;predominant_5prime_letter=T;counts20=265;counts21=774;countsSmall=71;countsBig=90;countsNormal=1039;ratio21vs20=1.54634120669385;ratio20vs21=-1.54634120669385;ratioSmallvsNormal=-3.87123281939953;ratioBigvsNormal=-3.52912684257454;countsall=2033;countsallwt=1039;countsminus=514;countsplus=525;ratio_strand=-0.0305490633596069;ratio_strand_abs=0.0305490633596069;countsnormalwtnorm=62;repetitiveness=0.940327237728585;predominant_sRNA_sizeClass=equal_21bp;ratio_strand_class=no_bias;repetitivenessClass=high;phaseClass=none;ID=CRSL011580
chromosome_3	rtracklayer	sequence_feature	6874224	6875167	.	.	.	size=944;sizeclass=(400%2c1.5e+03];expression=4;expressionClass=inbetween;TE_Copia=FALSE;threeprimeUTR=FALSE;TE_Mariner=FALSE;CDS=TRUE;MSAT=FALSE;TE_Order_LINE=FALSE;TE_P=FALSE;TE_TOC1=FALSE;rRNA=FALSE;mRNA=TRUE;miRNA=FALSE;TE_TOC2=FALSE;TE_Order_LTR=FALSE;TE_Novosib=FALSE;introns=FALSE;TE_RTE=FALSE;TE_Gypsy=FALSE;fiveprimeUTR=TRUE;irs=FALSE;transposons=FALSE;TE_DIRS=FALSE;TE_Class_RET=FALSE;TE_EnSpm=FALSE;anno=TRUE;TE_TCR1=FALSE;TE_DualenRandI=FALSE;TE_REM1=FALSE;promoter=TRUE;TE_Gulliver=FALSE;exons=TRUE;TE_Class_DNA=FALSE;TE_L1=FALSE;repetativeSeq=TRUE;TE_Harbinger=FALSE;TE_Order_TIR=FALSE;TE_Order_DIRS=FALSE;trs=FALSE;genes=TRUE;TE_hAT=FALSE;TE_Order_SINE=FALSE;intergenic=FALSE;miRNAGeneID=none;miRNALocation=none;miRNAPrevDes=none;overlapType=five_prime_UTR;transposonType=none;methCG=TRUE;methCHH=FALSE;methCHG=FALSE;methAll=TRUE;CC1883=FALSE;CC125=FALSE;CC4350=FALSE;J=TRUE;CC1883specific=FALSE;CC4350specific=FALSE;CC125specific=FALSE;Jspecific=TRUE;vegetative=TRUE;zygote=FALSE;vegetativespecific=TRUE;zygotespecific=FALSE;wtAdrian=FALSE;dcl3Adrian=FALSE;ago3Adrian=FALSE;mutantAdrian=FALSE;wtAdrianspecific=FALSE;mutantAdrianspecific=FALSE;notDCL3dependent=FALSE;DCL3dependent=FALSE;AGO3dependent=FALSE;notAGO3dependent=FALSE;phased=FALSE;phaseScore=0;countsA=201;countsT=799;countsC=92;countsG=29;predominant_5prime_letter=T;counts20=388;counts21=733;countsSmall=122;countsBig=209;countsNormal=1121;ratio21vs20=0.917756545946684;ratio20vs21=-0.917756545946684;ratioSmallvsNormal=-3.19983322524254;ratioBigvsNormal=-2.42321143072454;countsall=1987;countsallwt=1121;countsminus=435;countsplus=686;ratio_strand=-0.657193175436722;ratio_strand_abs=0.657193175436722;countsnormalwtnorm=21;repetitiveness=0.981266726137377;predominant_sRNA_sizeClass=equal_21bp;ratio_strand_class=no_bias;repetitivenessClass=high;phaseClass=none;ID=CRSL011590
chromosome_3	rtracklayer	sequence_feature	6908570	6909800	.	.	.	size=1231;sizeclass=(400%2c1.5e+03];expression=10;expressionClass=common;TE_Copia=FALSE;threeprimeUTR=FALSE;TE_Mariner=FALSE;CDS=FALSE;MSAT=FALSE;TE_Order_LINE=FALSE;TE_P=FALSE;TE_TOC1=FALSE;rRNA=FALSE;mRNA=FALSE;miRNA=FALSE;TE_TOC2=FALSE;TE_Order_LTR=FALSE;TE_Novosib=FALSE;introns=FALSE;TE_RTE=FALSE;TE_Gypsy=FALSE;fiveprimeUTR=FALSE;irs=TRUE;transposons=FALSE;TE_DIRS=FALSE;TE_Class_RET=FALSE;TE_EnSpm=FALSE;anno=FALSE;TE_TCR1=FALSE;TE_DualenRandI=FALSE;TE_REM1=FALSE;promoter=FALSE;TE_Gulliver=FALSE;exons=FALSE;TE_Class_DNA=FALSE;TE_L1=FALSE;repetativeSeq=TRUE;TE_Harbinger=FALSE;TE_Order_TIR=FALSE;TE_Order_DIRS=FALSE;trs=FALSE;genes=FALSE;TE_hAT=FALSE;TE_Order_SINE=FALSE;intergenic=TRUE;miRNAGeneID=none;miRNALocation=none;miRNAPrevDes=none;overlapType=IRF;transposonType=none;methCG=FALSE;methCHH=FALSE;methCHG=FALSE;methAll=FALSE;CC1883=TRUE;CC125=TRUE;CC4350=TRUE;J=FALSE;CC1883specific=FALSE;CC4350specific=FALSE;CC125specific=FALSE;Jspecific=FALSE;vegetative=TRUE;zygote=TRUE;vegetativespecific=FALSE;zygotespecific=FALSE;wtAdrian=TRUE;dcl3Adrian=FALSE;ago3Adrian=TRUE;mutantAdrian=TRUE;wtAdrianspecific=FALSE;mutantAdrianspecific=FALSE;notDCL3dependent=FALSE;DCL3dependent=TRUE;AGO3dependent=FALSE;notAGO3dependent=FALSE;phased=FALSE;phaseScore=0;countsA=3934;countsT=7363;countsC=1033;countsG=1503;predominant_5prime_letter=T;counts20=2865;counts21=10968;countsSmall=1948;countsBig=1574;countsNormal=13833;ratio21vs20=1.93669343213496;ratio20vs21=-1.93669343213496;ratioSmallvsNormal=-2.82804848905074;ratioBigvsNormal=-3.1356066256256;countsall=229569;countsallwt=13833;countsminus=3573;countsplus=10260;ratio_strand=-1.52182291190915;ratio_strand_abs=1.52182291190915;countsnormalwtnorm=1230;repetitiveness=0.911082194751681;predominant_sRNA_sizeClass=equal_21bp;ratio_strand_class=med_bias;repetitivenessClass=high;phaseClass=none;ID=CRSL011600
chromosome_3	rtracklayer	sequence_feature	6910656	6911841	.	.	.	size=1186;sizeclass=(400%2c1.5e+03];expression=10;expressionClass=common;TE_Copia=FALSE;threeprimeUTR=TRUE;TE_Mariner=FALSE;CDS=FALSE;MSAT=FALSE;TE_Order_LINE=FALSE;TE_P=FALSE;TE_TOC1=FALSE;rRNA=FALSE;mRNA=TRUE;miRNA=FALSE;TE_TOC2=FALSE;TE_Order_LTR=FALSE;TE_Novosib=FALSE;introns=FALSE;TE_RTE=FALSE;TE_Gypsy=FALSE;fiveprimeUTR=FALSE;irs=FALSE;transposons=FALSE;TE_DIRS=FALSE;TE_Class_RET=FALSE;TE_EnSpm=FALSE;anno=TRUE;TE_TCR1=FALSE;TE_DualenRandI=FALSE;TE_REM1=FALSE;promoter=FALSE;TE_Gulliver=FALSE;exons=TRUE;TE_Class_DNA=FALSE;TE_L1=FALSE;repetativeSeq=TRUE;TE_Harbinger=FALSE;TE_Order_TIR=FALSE;TE_Order_DIRS=FALSE;trs=TRUE;genes=TRUE;TE_hAT=FALSE;TE_Order_SINE=FALSE;intergenic=FALSE;miRNAGeneID=none;miRNALocation=none;miRNAPrevDes=none;overlapType=three_prime_UTR;transposonType=none;methCG=FALSE;methCHH=FALSE;methCHG=FALSE;methAll=FALSE;CC1883=TRUE;CC125=TRUE;CC4350=TRUE;J=FALSE;CC1883specific=FALSE;CC4350specific=FALSE;CC125specific=FALSE;Jspecific=FALSE;vegetative=TRUE;zygote=TRUE;vegetativespecific=FALSE;zygotespecific=FALSE;wtAdrian=TRUE;dcl3Adrian=FALSE;ago3Adrian=TRUE;mutantAdrian=TRUE;wtAdrianspecific=FALSE;mutantAdrianspecific=FALSE;notDCL3dependent=FALSE;DCL3dependent=TRUE;AGO3dependent=FALSE;notAGO3dependent=FALSE;phased=FALSE;phaseScore=0;countsA=4040;countsT=7383;countsC=1085;countsG=1516;predominant_5prime_letter=T;counts20=2875;counts21=11149;countsSmall=2015;countsBig=1634;countsNormal=14024;ratio21vs20=1.95528045348359;ratio20vs21=-1.95528045348359;ratioSmallvsNormal=-2.79904615734421;ratioBigvsNormal=-3.10141801261385;countsall=232330;countsallwt=14024;countsminus=10388;countsplus=3636;ratio_strand=1.5144938144843;ratio_strand_abs=1.5144938144843;countsnormalwtnorm=1293;repetitiveness=0.90780091272105;predominant_sRNA_sizeClass=equal_21bp;ratio_strand_class=med_bias;repetitivenessClass=high;phaseClass=none;ID=CRSL011610
chromosome_3	rtracklayer	sequence_feature	6916907	6917767	.	.	.	size=861;sizeclass=(400%2c1.5e+03];expression=10;expressionClass=common;TE_Copia=FALSE;threeprimeUTR=TRUE;TE_Mariner=FALSE;CDS=FALSE;MSAT=FALSE;TE_Order_LINE=TRUE;TE_P=FALSE;TE_TOC1=FALSE;rRNA=FALSE;mRNA=TRUE;miRNA=FALSE;TE_TOC2=FALSE;TE_Order_LTR=FALSE;TE_Novosib=FALSE;introns=TRUE;TE_RTE=FALSE;TE_Gypsy=FALSE;fiveprimeUTR=FALSE;irs=FALSE;transposons=TRUE;TE_DIRS=FALSE;TE_Class_RET=TRUE;TE_EnSpm=FALSE;anno=TRUE;TE_TCR1=FALSE;TE_DualenRandI=TRUE;TE_REM1=FALSE;promoter=FALSE;TE_Gulliver=FALSE;exons=TRUE;TE_Class_DNA=FALSE;TE_L1=FALSE;repetativeSeq=TRUE;TE_Harbinger=FALSE;TE_Order_TIR=FALSE;TE_Order_DIRS=FALSE;trs=FALSE;genes=TRUE;TE_hAT=FALSE;TE_Order_SINE=FALSE;intergenic=FALSE;miRNAGeneID=none;miRNALocation=none;miRNAPrevDes=none;overlapType=three_prime_UTR;transposonType=DualenRandI;methCG=FALSE;methCHH=FALSE;methCHG=FALSE;methAll=FALSE;CC1883=TRUE;CC125=TRUE;CC4350=TRUE;J=FALSE;CC1883specific=FALSE;CC4350specific=FALSE;CC125specific=FALSE;Jspecific=FALSE;vegetative=TRUE;zygote=TRUE;vegetativespecific=FALSE;zygotespecific=FALSE;wtAdrian=TRUE;dcl3Adrian=FALSE;ago3Adrian=TRUE;mutantAdrian=TRUE;wtAdrianspecific=FALSE;mutantAdrianspecific=FALSE;notDCL3dependent=FALSE;DCL3dependent=TRUE;AGO3dependent=FALSE;notAGO3dependent=FALSE;phased=FALSE;phaseScore=0;countsA=2089;countsT=3655;countsC=885;countsG=1367;predominant_5prime_letter=GT;counts20=2017;counts21=5979;countsSmall=1257;countsBig=966;countsNormal=7996;ratio21vs20=1.56769312694725;ratio20vs21=-1.56769312694725;ratioSmallvsNormal=-2.66929382232412;ratioBigvsNormal=-3.04918337790885;countsall=134568;countsallwt=7996;countsminus=4941;countsplus=3055;ratio_strand=0.693630675741419;ratio_strand_abs=0.693630675741419;countsnormalwtnorm=724;repetitiveness=0.909454727363682;predominant_sRNA_sizeClass=equal_21bp;ratio_strand_class=med_bias;repetitivenessClass=high;phaseClass=none;ID=CRSL011620
chromosome_3	rtracklayer	sequence_feature	6922899	6923233	.	.	.	size=335;sizeclass=(100%2c400];expression=0;expressionClass=specific;TE_Copia=FALSE;threeprimeUTR=FALSE;TE_Mariner=FALSE;CDS=FALSE;MSAT=FALSE;TE_Order_LINE=FALSE;TE_P=FALSE;TE_TOC1=FALSE;rRNA=FALSE;mRNA=TRUE;miRNA=FALSE;TE_TOC2=FALSE;TE_Order_LTR=FALSE;TE_Novosib=FALSE;introns=TRUE;TE_RTE=FALSE;TE_Gypsy=FALSE;fiveprimeUTR=FALSE;irs=FALSE;transposons=TRUE;TE_DIRS=FALSE;TE_Class_RET=FALSE;TE_EnSpm=FALSE;anno=TRUE;TE_TCR1=FALSE;TE_DualenRandI=FALSE;TE_REM1=FALSE;promoter=FALSE;TE_Gulliver=FALSE;exons=FALSE;TE_Class_DNA=TRUE;TE_L1=FALSE;repetativeSeq=TRUE;TE_Harbinger=FALSE;TE_Order_TIR=TRUE;TE_Order_DIRS=FALSE;trs=TRUE;genes=TRUE;TE_hAT=TRUE;TE_Order_SINE=FALSE;intergenic=FALSE;miRNAGeneID=none;miRNALocation=none;miRNAPrevDes=none;overlapType=intron;transposonType=hAT;methCG=FALSE;methCHH=FALSE;methCHG=FALSE;methAll=FALSE;CC1883=FALSE;CC125=FALSE;CC4350=FALSE;J=FALSE;CC1883specific=FALSE;CC4350specific=FALSE;CC125specific=FALSE;Jspecific=FALSE;vegetative=TRUE;zygote=FALSE;vegetativespecific=TRUE;zygotespecific=FALSE;wtAdrian=FALSE;dcl3Adrian=FALSE;ago3Adrian=FALSE;mutantAdrian=FALSE;wtAdrianspecific=FALSE;mutantAdrianspecific=FALSE;notDCL3dependent=FALSE;DCL3dependent=FALSE;AGO3dependent=FALSE;notAGO3dependent=FALSE;phased=FALSE;phaseScore=0;countsA=1;countsT=9;countsC=3;countsG=3;counts20=10;counts21=6;countsSmall=116;countsBig=26;countsNormal=16;ratio21vs20=-0.736965594166206;ratio20vs21=0.736965594166206;ratioSmallvsNormal=2.85798099512757;ratioBigvsNormal=0.700439718141092;countsall=2009;countsallwt=16;countsminus=0;countsplus=16;ratio_strand=-Inf;ratio_strand_abs=Inf;countsnormalwtnorm=0;repetitiveness=1;predominant_sRNA_sizeClass=smaller_20bp;ratio_strand_class=med_bias;repetitivenessClass=med;phaseClass=none;ID=CRSL011630
chromosome_3	rtracklayer	sequence_feature	6933137	6933731	.	.	.	size=595;sizeclass=(400%2c1.5e+03];expression=13;expressionClass=common;TE_Copia=FALSE;threeprimeUTR=TRUE;TE_Mariner=FALSE;CDS=FALSE;MSAT=FALSE;TE_Order_LINE=FALSE;TE_P=FALSE;TE_TOC1=FALSE;rRNA=FALSE;mRNA=TRUE;miRNA=FALSE;TE_TOC2=FALSE;TE_Order_LTR=FALSE;TE_Novosib=FALSE;introns=FALSE;TE_RTE=FALSE;TE_Gypsy=FALSE;fiveprimeUTR=FALSE;irs=FALSE;transposons=FALSE;TE_DIRS=FALSE;TE_Class_RET=FALSE;TE_EnSpm=FALSE;anno=TRUE;TE_TCR1=FALSE;TE_DualenRandI=FALSE;TE_REM1=FALSE;promoter=FALSE;TE_Gulliver=FALSE;exons=TRUE;TE_Class_DNA=FALSE;TE_L1=FALSE;repetativeSeq=TRUE;TE_Harbinger=FALSE;TE_Order_TIR=FALSE;TE_Order_DIRS=FALSE;trs=FALSE;genes=TRUE;TE_hAT=FALSE;TE_Order_SINE=FALSE;intergenic=FALSE;miRNAGeneID=none;miRNALocation=none;miRNAPrevDes=none;overlapType=three_prime_UTR;transposonType=none;methCG=FALSE;methCHH=FALSE;methCHG=FALSE;methAll=FALSE;CC1883=TRUE;CC125=TRUE;CC4350=TRUE;J=FALSE;CC1883specific=FALSE;CC4350specific=FALSE;CC125specific=FALSE;Jspecific=FALSE;vegetative=TRUE;zygote=TRUE;vegetativespecific=FALSE;zygotespecific=FALSE;wtAdrian=TRUE;dcl3Adrian=TRUE;ago3Adrian=TRUE;mutantAdrian=TRUE;wtAdrianspecific=FALSE;mutantAdrianspecific=FALSE;notDCL3dependent=FALSE;DCL3dependent=FALSE;AGO3dependent=FALSE;notAGO3dependent=FALSE;phased=FALSE;phaseScore=0;countsA=390;countsT=649;countsC=53;countsG=118;predominant_5prime_letter=T;counts20=587;counts21=623;countsSmall=1644;countsBig=1276;countsNormal=1210;ratio21vs20=0.0858716599139497;ratio20vs21=-0.0858716599139497;ratioSmallvsNormal=0.442203251519726;ratioBigvsNormal=0.0766212816029124;countsall=25480;countsallwt=1210;countsminus=463;countsplus=747;ratio_strand=-0.690096049529001;ratio_strand_abs=0.690096049529001;countsnormalwtnorm=16;repetitiveness=0.986776859504132;predominant_sRNA_sizeClass=smaller_20bp;ratio_strand_class=no_bias;repetitivenessClass=high;phaseClass=none;ID=CRSL011640
chromosome_3	rtracklayer	sequence_feature	6985753	6987711	.	.	.	size=1959;sizeclass=(1.5e+03%2c3e+03];expression=4;expressionClass=inbetween;TE_Copia=FALSE;threeprimeUTR=TRUE;TE_Mariner=FALSE;CDS=TRUE;MSAT=FALSE;TE_Order_LINE=TRUE;TE_P=FALSE;TE_TOC1=FALSE;rRNA=FALSE;mRNA=TRUE;miRNA=FALSE;TE_TOC2=FALSE;TE_Order_LTR=FALSE;TE_Novosib=FALSE;introns=TRUE;TE_RTE=FALSE;TE_Gypsy=FALSE;fiveprimeUTR=TRUE;irs=FALSE;transposons=TRUE;TE_DIRS=FALSE;TE_Class_RET=TRUE;TE_EnSpm=FALSE;anno=TRUE;TE_TCR1=FALSE;TE_DualenRandI=TRUE;TE_REM1=FALSE;promoter=FALSE;TE_Gulliver=FALSE;exons=TRUE;TE_Class_DNA=FALSE;TE_L1=FALSE;repetativeSeq=TRUE;TE_Harbinger=FALSE;TE_Order_TIR=FALSE;TE_Order_DIRS=FALSE;trs=FALSE;genes=TRUE;TE_hAT=FALSE;TE_Order_SINE=FALSE;intergenic=FALSE;miRNAGeneID=none;miRNALocation=none;miRNAPrevDes=none;overlapType=five_prime_UTR;transposonType=DualenRandI;methCG=TRUE;methCHH=FALSE;methCHG=FALSE;methAll=TRUE;CC1883=FALSE;CC125=FALSE;CC4350=FALSE;J=TRUE;CC1883specific=FALSE;CC4350specific=FALSE;CC125specific=FALSE;Jspecific=TRUE;vegetative=TRUE;zygote=FALSE;vegetativespecific=TRUE;zygotespecific=FALSE;wtAdrian=FALSE;dcl3Adrian=FALSE;ago3Adrian=FALSE;mutantAdrian=FALSE;wtAdrianspecific=FALSE;mutantAdrianspecific=FALSE;notDCL3dependent=FALSE;DCL3dependent=FALSE;AGO3dependent=FALSE;notAGO3dependent=FALSE;phased=FALSE;phaseScore=0;countsA=436;countsT=3903;countsC=200;countsG=242;predominant_5prime_letter=T;counts20=1174;counts21=3607;countsSmall=613;countsBig=1054;countsNormal=4781;ratio21vs20=1.61936701467752;ratio20vs21=-1.61936701467752;ratioSmallvsNormal=-2.96335342665691;ratioBigvsNormal=-2.18143753871048;countsall=9237;countsallwt=4781;countsminus=2319;countsplus=2462;ratio_strand=-0.0863279418384537;ratio_strand_abs=0.0863279418384537;countsnormalwtnorm=214;repetitiveness=0.955239489646518;predominant_sRNA_sizeClass=equal_21bp;ratio_strand_class=no_bias;repetitivenessClass=high;phaseClass=none;ID=CRSL011650
chromosome_3	rtracklayer	sequence_feature	6987712	6987813	.	.	.	size=102;sizeclass=(100%2c400];expression=3;expressionClass=inbetween;TE_Copia=FALSE;threeprimeUTR=FALSE;TE_Mariner=FALSE;CDS=FALSE;MSAT=FALSE;TE_Order_LINE=FALSE;TE_P=FALSE;TE_TOC1=FALSE;rRNA=FALSE;mRNA=TRUE;miRNA=FALSE;TE_TOC2=FALSE;TE_Order_LTR=FALSE;TE_Novosib=FALSE;introns=FALSE;TE_RTE=FALSE;TE_Gypsy=FALSE;fiveprimeUTR=TRUE;irs=FALSE;transposons=FALSE;TE_DIRS=FALSE;TE_Class_RET=FALSE;TE_EnSpm=FALSE;anno=TRUE;TE_TCR1=FALSE;TE_DualenRandI=FALSE;TE_REM1=FALSE;promoter=TRUE;TE_Gulliver=FALSE;exons=TRUE;TE_Class_DNA=FALSE;TE_L1=FALSE;repetativeSeq=TRUE;TE_Harbinger=FALSE;TE_Order_TIR=FALSE;TE_Order_DIRS=FALSE;trs=FALSE;genes=TRUE;TE_hAT=FALSE;TE_Order_SINE=FALSE;intergenic=FALSE;miRNAGeneID=none;miRNALocation=none;miRNAPrevDes=none;overlapType=five_prime_UTR;transposonType=none;methCG=TRUE;methCHH=FALSE;methCHG=FALSE;methAll=TRUE;CC1883=FALSE;CC125=FALSE;CC4350=FALSE;J=TRUE;CC1883specific=FALSE;CC4350specific=FALSE;CC125specific=FALSE;Jspecific=TRUE;vegetative=TRUE;zygote=FALSE;vegetativespecific=TRUE;zygotespecific=FALSE;wtAdrian=FALSE;dcl3Adrian=FALSE;ago3Adrian=FALSE;mutantAdrian=FALSE;wtAdrianspecific=FALSE;mutantAdrianspecific=FALSE;notDCL3dependent=FALSE;DCL3dependent=FALSE;AGO3dependent=FALSE;notAGO3dependent=FALSE;phased=FALSE;phaseScore=0;countsA=932;countsT=80;countsC=0;countsG=33;predominant_5prime_letter=A;counts20=434;counts21=611;countsSmall=20;countsBig=45;countsNormal=1045;ratio21vs20=0.49347733737425;ratio20vs21=-0.49347733737425;ratioSmallvsNormal=-5.70735913208088;ratioBigvsNormal=-4.53743413063857;countsall=1864;countsallwt=1045;countsminus=141;countsplus=904;ratio_strand=-2.68062761001639;ratio_strand_abs=2.68062761001639;countsnormalwtnorm=27;repetitiveness=0.974162679425837;predominant_sRNA_sizeClass=equal_21bp;ratio_strand_class=strong_bias;repetitivenessClass=high;phaseClass=none;ID=CRSL011660
chromosome_3	rtracklayer	sequence_feature	6987814	6990325	.	.	.	size=2512;sizeclass=(1.5e+03%2c3e+03];expression=5;expressionClass=inbetween;TE_Copia=FALSE;threeprimeUTR=FALSE;TE_Mariner=FALSE;CDS=FALSE;MSAT=FALSE;TE_Order_LINE=TRUE;TE_P=FALSE;TE_TOC1=FALSE;rRNA=FALSE;mRNA=FALSE;miRNA=FALSE;TE_TOC2=FALSE;TE_Order_LTR=FALSE;TE_Novosib=FALSE;introns=FALSE;TE_RTE=FALSE;TE_Gypsy=FALSE;fiveprimeUTR=FALSE;irs=TRUE;transposons=TRUE;TE_DIRS=FALSE;TE_Class_RET=TRUE;TE_EnSpm=FALSE;anno=FALSE;TE_TCR1=FALSE;TE_DualenRandI=FALSE;TE_REM1=FALSE;promoter=TRUE;TE_Gulliver=FALSE;exons=FALSE;TE_Class_DNA=FALSE;TE_L1=TRUE;repetativeSeq=TRUE;TE_Harbinger=FALSE;TE_Order_TIR=FALSE;TE_Order_DIRS=FALSE;trs=FALSE;genes=FALSE;TE_hAT=FALSE;TE_Order_SINE=FALSE;intergenic=TRUE;miRNAGeneID=none;miRNALocation=none;miRNAPrevDes=none;overlapType=TE_Class_RET;transposonType=L1;methCG=TRUE;methCHH=FALSE;methCHG=FALSE;methAll=TRUE;CC1883=FALSE;CC125=FALSE;CC4350=TRUE;J=TRUE;CC1883specific=FALSE;CC4350specific=FALSE;CC125specific=FALSE;Jspecific=FALSE;vegetative=TRUE;zygote=TRUE;vegetativespecific=FALSE;zygotespecific=FALSE;wtAdrian=FALSE;dcl3Adrian=FALSE;ago3Adrian=FALSE;mutantAdrian=FALSE;wtAdrianspecific=FALSE;mutantAdrianspecific=FALSE;notDCL3dependent=FALSE;DCL3dependent=FALSE;AGO3dependent=FALSE;notAGO3dependent=FALSE;phased=FALSE;phaseScore=0;countsA=14699;countsT=19945;countsC=1877;countsG=1593;predominant_5prime_letter=AT;counts20=6727;counts21=31387;countsSmall=2027;countsBig=6086;countsNormal=38114;ratio21vs20=2.22213197803196;ratio20vs21=-2.22213197803196;ratioSmallvsNormal=-4.23290303058887;ratioBigvsNormal=-2.64675478554117;countsall=81813;countsallwt=38114;countsminus=14690;countsplus=23424;ratio_strand=-0.6731530628404;ratio_strand_abs=0.6731530628404;countsnormalwtnorm=264;repetitiveness=0.993073411344913;predominant_sRNA_sizeClass=equal_21bp;ratio_strand_class=med_bias;repetitivenessClass=high;phaseClass=none;ID=CRSL011670
chromosome_3	rtracklayer	sequence_feature	6990326	6991046	.	.	.	size=721;sizeclass=(400%2c1.5e+03];expression=3;expressionClass=inbetween;TE_Copia=FALSE;threeprimeUTR=FALSE;TE_Mariner=FALSE;CDS=FALSE;MSAT=FALSE;TE_Order_LINE=TRUE;TE_P=FALSE;TE_TOC1=FALSE;rRNA=FALSE;mRNA=FALSE;miRNA=FALSE;TE_TOC2=FALSE;TE_Order_LTR=FALSE;TE_Novosib=FALSE;introns=FALSE;TE_RTE=FALSE;TE_Gypsy=FALSE;fiveprimeUTR=FALSE;irs=FALSE;transposons=TRUE;TE_DIRS=FALSE;TE_Class_RET=TRUE;TE_EnSpm=FALSE;anno=FALSE;TE_TCR1=FALSE;TE_DualenRandI=FALSE;TE_REM1=FALSE;promoter=FALSE;TE_Gulliver=FALSE;exons=FALSE;TE_Class_DNA=FALSE;TE_L1=TRUE;repetativeSeq=TRUE;TE_Harbinger=FALSE;TE_Order_TIR=FALSE;TE_Order_DIRS=FALSE;trs=FALSE;genes=FALSE;TE_hAT=FALSE;TE_Order_SINE=FALSE;intergenic=TRUE;miRNAGeneID=none;miRNALocation=none;miRNAPrevDes=none;overlapType=TE_Class_RET;transposonType=L1;methCG=FALSE;methCHH=FALSE;methCHG=FALSE;methAll=FALSE;CC1883=FALSE;CC125=FALSE;CC4350=FALSE;J=TRUE;CC1883specific=FALSE;CC4350specific=FALSE;CC125specific=FALSE;Jspecific=TRUE;vegetative=TRUE;zygote=FALSE;vegetativespecific=TRUE;zygotespecific=FALSE;wtAdrian=FALSE;dcl3Adrian=FALSE;ago3Adrian=FALSE;mutantAdrian=FALSE;wtAdrianspecific=FALSE;mutantAdrianspecific=FALSE;notDCL3dependent=FALSE;DCL3dependent=FALSE;AGO3dependent=FALSE;notAGO3dependent=FALSE;phased=FALSE;phaseScore=0;countsA=137;countsT=843;countsC=287;countsG=251;predominant_5prime_letter=CGT;counts20=261;counts21=1257;countsSmall=109;countsBig=232;countsNormal=1518;ratio21vs20=2.26786293785062;ratio20vs21=-2.26786293785062;ratioSmallvsNormal=-3.79977175063854;ratioBigvsNormal=-2.70997508028789;countsall=3520;countsallwt=1518;countsminus=649;countsplus=869;ratio_strand=-0.421137698815262;ratio_strand_abs=0.421137698815262;countsnormalwtnorm=8;repetitiveness=0.994729907773386;predominant_sRNA_sizeClass=equal_21bp;ratio_strand_class=no_bias;repetitivenessClass=high;phaseClass=none;ID=CRSL011680
chromosome_3	rtracklayer	sequence_feature	6991047	6991609	.	.	.	size=563;sizeclass=(400%2c1.5e+03];expression=4;expressionClass=inbetween;TE_Copia=FALSE;threeprimeUTR=FALSE;TE_Mariner=FALSE;CDS=FALSE;MSAT=FALSE;TE_Order_LINE=TRUE;TE_P=FALSE;TE_TOC1=FALSE;rRNA=FALSE;mRNA=FALSE;miRNA=FALSE;TE_TOC2=FALSE;TE_Order_LTR=FALSE;TE_Novosib=FALSE;introns=FALSE;TE_RTE=FALSE;TE_Gypsy=FALSE;fiveprimeUTR=FALSE;irs=TRUE;transposons=TRUE;TE_DIRS=FALSE;TE_Class_RET=TRUE;TE_EnSpm=FALSE;anno=FALSE;TE_TCR1=FALSE;TE_DualenRandI=FALSE;TE_REM1=FALSE;promoter=FALSE;TE_Gulliver=FALSE;exons=FALSE;TE_Class_DNA=FALSE;TE_L1=TRUE;repetativeSeq=TRUE;TE_Harbinger=FALSE;TE_Order_TIR=FALSE;TE_Order_DIRS=FALSE;trs=FALSE;genes=FALSE;TE_hAT=FALSE;TE_Order_SINE=FALSE;intergenic=TRUE;miRNAGeneID=none;miRNALocation=none;miRNAPrevDes=none;overlapType=TE_Class_RET;transposonType=L1;methCG=FALSE;methCHH=FALSE;methCHG=FALSE;methAll=FALSE;CC1883=FALSE;CC125=FALSE;CC4350=FALSE;J=TRUE;CC1883specific=FALSE;CC4350specific=FALSE;CC125specific=FALSE;Jspecific=TRUE;vegetative=TRUE;zygote=FALSE;vegetativespecific=TRUE;zygotespecific=FALSE;wtAdrian=FALSE;dcl3Adrian=FALSE;ago3Adrian=FALSE;mutantAdrian=FALSE;wtAdrianspecific=FALSE;mutantAdrianspecific=FALSE;notDCL3dependent=FALSE;DCL3dependent=FALSE;AGO3dependent=FALSE;notAGO3dependent=FALSE;phased=FALSE;phaseScore=0;countsA=97;countsT=245;countsC=123;countsG=138;predominant_5prime_letter=CG;counts20=104;counts21=499;countsSmall=58;countsBig=118;countsNormal=603;ratio21vs20=2.26245628719617;ratio20vs21=-2.26245628719617;ratioSmallvsNormal=-3.37803319677251;ratioBigvsNormal=-2.35337114253824;countsall=1826;countsallwt=603;countsminus=285;countsplus=318;ratio_strand=-0.158064846232251;ratio_strand_abs=0.158064846232251;countsnormalwtnorm=4;repetitiveness=0.993366500829187;predominant_sRNA_sizeClass=equal_21bp;ratio_strand_class=no_bias;repetitivenessClass=high;phaseClass=none;ID=CRSL011690
chromosome_3	rtracklayer	sequence_feature	6992453	6993606	.	.	.	size=1154;sizeclass=(400%2c1.5e+03];expression=3;expressionClass=inbetween;TE_Copia=FALSE;threeprimeUTR=FALSE;TE_Mariner=FALSE;CDS=FALSE;MSAT=FALSE;TE_Order_LINE=TRUE;TE_P=FALSE;TE_TOC1=FALSE;rRNA=FALSE;mRNA=FALSE;miRNA=FALSE;TE_TOC2=FALSE;TE_Order_LTR=FALSE;TE_Novosib=FALSE;introns=FALSE;TE_RTE=FALSE;TE_Gypsy=FALSE;fiveprimeUTR=FALSE;irs=TRUE;transposons=TRUE;TE_DIRS=FALSE;TE_Class_RET=TRUE;TE_EnSpm=FALSE;anno=FALSE;TE_TCR1=FALSE;TE_DualenRandI=FALSE;TE_REM1=FALSE;promoter=FALSE;TE_Gulliver=FALSE;exons=FALSE;TE_Class_DNA=FALSE;TE_L1=TRUE;repetativeSeq=TRUE;TE_Harbinger=FALSE;TE_Order_TIR=FALSE;TE_Order_DIRS=FALSE;trs=FALSE;genes=FALSE;TE_hAT=FALSE;TE_Order_SINE=FALSE;intergenic=TRUE;miRNAGeneID=none;miRNALocation=none;miRNAPrevDes=none;overlapType=TE_Class_RET;transposonType=L1;methCG=TRUE;methCHH=FALSE;methCHG=FALSE;methAll=TRUE;CC1883=FALSE;CC125=FALSE;CC4350=TRUE;J=TRUE;CC1883specific=FALSE;CC4350specific=FALSE;CC125specific=FALSE;Jspecific=FALSE;vegetative=TRUE;zygote=FALSE;vegetativespecific=TRUE;zygotespecific=FALSE;wtAdrian=FALSE;dcl3Adrian=FALSE;ago3Adrian=FALSE;mutantAdrian=FALSE;wtAdrianspecific=FALSE;mutantAdrianspecific=FALSE;notDCL3dependent=FALSE;DCL3dependent=FALSE;AGO3dependent=FALSE;notAGO3dependent=FALSE;phased=FALSE;phaseScore=0;countsA=974;countsT=5848;countsC=327;countsG=278;predominant_5prime_letter=T;counts20=1149;counts21=6278;countsSmall=316;countsBig=830;countsNormal=7427;ratio21vs20=2.449926230936;ratio20vs21=-2.449926230936;ratioSmallvsNormal=-4.55478311479527;ratioBigvsNormal=-3.16159633673808;countsall=17492;countsallwt=7427;countsminus=1430;countsplus=5997;ratio_strand=-2.06822582580003;ratio_strand_abs=2.06822582580003;countsnormalwtnorm=49;repetitiveness=0.993402450518379;predominant_sRNA_sizeClass=equal_21bp;ratio_strand_class=med_bias;repetitivenessClass=high;phaseClass=none;ID=CRSL011700
chromosome_3	rtracklayer	sequence_feature	6993659	6993869	.	.	.	size=211;sizeclass=(100%2c400];expression=4;expressionClass=inbetween;TE_Copia=FALSE;threeprimeUTR=FALSE;TE_Mariner=FALSE;CDS=FALSE;MSAT=FALSE;TE_Order_LINE=TRUE;TE_P=FALSE;TE_TOC1=FALSE;rRNA=FALSE;mRNA=FALSE;miRNA=FALSE;TE_TOC2=FALSE;TE_Order_LTR=FALSE;TE_Novosib=FALSE;introns=FALSE;TE_RTE=FALSE;TE_Gypsy=FALSE;fiveprimeUTR=FALSE;irs=FALSE;transposons=TRUE;TE_DIRS=FALSE;TE_Class_RET=TRUE;TE_EnSpm=FALSE;anno=FALSE;TE_TCR1=FALSE;TE_DualenRandI=FALSE;TE_REM1=FALSE;promoter=FALSE;TE_Gulliver=FALSE;exons=FALSE;TE_Class_DNA=FALSE;TE_L1=TRUE;repetativeSeq=TRUE;TE_Harbinger=FALSE;TE_Order_TIR=FALSE;TE_Order_DIRS=FALSE;trs=FALSE;genes=FALSE;TE_hAT=FALSE;TE_Order_SINE=FALSE;intergenic=TRUE;miRNAGeneID=none;miRNALocation=none;miRNAPrevDes=none;overlapType=TE_Class_RET;transposonType=L1;methCG=FALSE;methCHH=FALSE;methCHG=FALSE;methAll=FALSE;CC1883=FALSE;CC125=FALSE;CC4350=TRUE;J=TRUE;CC1883specific=FALSE;CC4350specific=FALSE;CC125specific=FALSE;Jspecific=FALSE;vegetative=TRUE;zygote=TRUE;vegetativespecific=FALSE;zygotespecific=FALSE;wtAdrian=FALSE;dcl3Adrian=FALSE;ago3Adrian=FALSE;mutantAdrian=FALSE;wtAdrianspecific=FALSE;mutantAdrianspecific=FALSE;notDCL3dependent=FALSE;DCL3dependent=FALSE;AGO3dependent=FALSE;notAGO3dependent=FALSE;phased=FALSE;phaseScore=0;countsA=308;countsT=1123;countsC=155;countsG=93;predominant_5prime_letter=T;counts20=344;counts21=1335;countsSmall=103;countsBig=164;countsNormal=1679;ratio21vs20=1.95635927187282;ratio20vs21=-1.95635927187282;ratioSmallvsNormal=-4.02688598775381;ratioBigvsNormal=-3.35583451031895;countsall=3722;countsallwt=1679;countsminus=442;countsplus=1237;ratio_strand=-1.48472722558494;ratio_strand_abs=1.48472722558494;countsnormalwtnorm=12;repetitiveness=0.992852888624181;predominant_sRNA_sizeClass=equal_21bp;ratio_strand_class=med_bias;repetitivenessClass=high;phaseClass=none;ID=CRSL011710
chromosome_3	rtracklayer	sequence_feature	6993870	6994141	.	.	.	size=272;sizeclass=(100%2c400];expression=5;expressionClass=inbetween;TE_Copia=FALSE;threeprimeUTR=FALSE;TE_Mariner=FALSE;CDS=FALSE;MSAT=FALSE;TE_Order_LINE=TRUE;TE_P=FALSE;TE_TOC1=FALSE;rRNA=FALSE;mRNA=FALSE;miRNA=FALSE;TE_TOC2=FALSE;TE_Order_LTR=FALSE;TE_Novosib=FALSE;introns=FALSE;TE_RTE=FALSE;TE_Gypsy=FALSE;fiveprimeUTR=FALSE;irs=TRUE;transposons=TRUE;TE_DIRS=FALSE;TE_Class_RET=TRUE;TE_EnSpm=FALSE;anno=FALSE;TE_TCR1=FALSE;TE_DualenRandI=FALSE;TE_REM1=FALSE;promoter=FALSE;TE_Gulliver=FALSE;exons=FALSE;TE_Class_DNA=FALSE;TE_L1=TRUE;repetativeSeq=TRUE;TE_Harbinger=FALSE;TE_Order_TIR=FALSE;TE_Order_DIRS=FALSE;trs=FALSE;genes=FALSE;TE_hAT=FALSE;TE_Order_SINE=FALSE;intergenic=TRUE;miRNAGeneID=none;miRNALocation=none;miRNAPrevDes=none;overlapType=TE_Class_RET;transposonType=L1;methCG=FALSE;methCHH=FALSE;methCHG=FALSE;methAll=FALSE;CC1883=FALSE;CC125=FALSE;CC4350=FALSE;J=TRUE;CC1883specific=FALSE;CC4350specific=FALSE;CC125specific=FALSE;Jspecific=TRUE;vegetative=TRUE;zygote=FALSE;vegetativespecific=TRUE;zygotespecific=FALSE;wtAdrian=FALSE;dcl3Adrian=FALSE;ago3Adrian=FALSE;mutantAdrian=FALSE;wtAdrianspecific=FALSE;mutantAdrianspecific=FALSE;notDCL3dependent=FALSE;DCL3dependent=FALSE;AGO3dependent=FALSE;notAGO3dependent=FALSE;phased=FALSE;phaseScore=0;countsA=1541;countsT=15363;countsC=44;countsG=33;predominant_5prime_letter=T;counts20=1233;counts21=15748;countsSmall=187;countsBig=367;countsNormal=16981;ratio21vs20=3.6749239127562;ratio20vs21=-3.6749239127562;ratioSmallvsNormal=-6.50473934042322;ratioBigvsNormal=-5.53199754746765;countsall=26850;countsallwt=16981;countsminus=16899;countsplus=82;ratio_strand=7.68709825234262;ratio_strand_abs=7.68709825234262;countsnormalwtnorm=94;repetitiveness=0.994464401389789;predominant_sRNA_sizeClass=equal_21bp;ratio_strand_class=strong_bias;repetitivenessClass=high;phaseClass=none;ID=CRSL011720
chromosome_3	rtracklayer	sequence_feature	6994401	6995205	.	.	.	size=805;sizeclass=(400%2c1.5e+03];expression=5;expressionClass=inbetween;TE_Copia=FALSE;threeprimeUTR=FALSE;TE_Mariner=FALSE;CDS=FALSE;MSAT=FALSE;TE_Order_LINE=TRUE;TE_P=FALSE;TE_TOC1=FALSE;rRNA=FALSE;mRNA=FALSE;miRNA=FALSE;TE_TOC2=FALSE;TE_Order_LTR=FALSE;TE_Novosib=FALSE;introns=FALSE;TE_RTE=FALSE;TE_Gypsy=FALSE;fiveprimeUTR=FALSE;irs=TRUE;transposons=TRUE;TE_DIRS=FALSE;TE_Class_RET=TRUE;TE_EnSpm=FALSE;anno=FALSE;TE_TCR1=FALSE;TE_DualenRandI=FALSE;TE_REM1=FALSE;promoter=FALSE;TE_Gulliver=FALSE;exons=FALSE;TE_Class_DNA=FALSE;TE_L1=TRUE;repetativeSeq=TRUE;TE_Harbinger=FALSE;TE_Order_TIR=FALSE;TE_Order_DIRS=FALSE;trs=FALSE;genes=FALSE;TE_hAT=FALSE;TE_Order_SINE=FALSE;intergenic=TRUE;miRNAGeneID=none;miRNALocation=none;miRNAPrevDes=none;overlapType=TE_Class_RET;transposonType=L1;methCG=FALSE;methCHH=FALSE;methCHG=FALSE;methAll=FALSE;CC1883=FALSE;CC125=FALSE;CC4350=TRUE;J=TRUE;CC1883specific=FALSE;CC4350specific=FALSE;CC125specific=FALSE;Jspecific=FALSE;vegetative=TRUE;zygote=FALSE;vegetativespecific=TRUE;zygotespecific=FALSE;wtAdrian=FALSE;dcl3Adrian=FALSE;ago3Adrian=FALSE;mutantAdrian=FALSE;wtAdrianspecific=FALSE;mutantAdrianspecific=FALSE;notDCL3dependent=FALSE;DCL3dependent=FALSE;AGO3dependent=FALSE;notAGO3dependent=FALSE;phased=FALSE;phaseScore=0;countsA=430;countsT=579;countsC=151;countsG=125;predominant_5prime_letter=T;counts20=296;counts21=989;countsSmall=190;countsBig=178;countsNormal=1285;ratio21vs20=1.74037334513016;ratio20vs21=-1.74037334513016;ratioSmallvsNormal=-2.75769703575029;ratioBigvsNormal=-2.85181921311484;countsall=5174;countsallwt=1285;countsminus=578;countsplus=707;ratio_strand=-0.29064072230872;ratio_strand_abs=0.29064072230872;countsnormalwtnorm=4;repetitiveness=0.996887159533074;predominant_sRNA_sizeClass=equal_21bp;ratio_strand_class=no_bias;repetitivenessClass=high;phaseClass=none;ID=CRSL011730
chromosome_3	rtracklayer	sequence_feature	6995417	6995928	.	.	.	size=512;sizeclass=(400%2c1.5e+03];expression=5;expressionClass=inbetween;TE_Copia=FALSE;threeprimeUTR=FALSE;TE_Mariner=FALSE;CDS=FALSE;MSAT=FALSE;TE_Order_LINE=TRUE;TE_P=FALSE;TE_TOC1=FALSE;rRNA=FALSE;mRNA=FALSE;miRNA=FALSE;TE_TOC2=FALSE;TE_Order_LTR=FALSE;TE_Novosib=FALSE;introns=FALSE;TE_RTE=FALSE;TE_Gypsy=FALSE;fiveprimeUTR=FALSE;irs=FALSE;transposons=TRUE;TE_DIRS=FALSE;TE_Class_RET=TRUE;TE_EnSpm=FALSE;anno=FALSE;TE_TCR1=FALSE;TE_DualenRandI=FALSE;TE_REM1=FALSE;promoter=FALSE;TE_Gulliver=FALSE;exons=FALSE;TE_Class_DNA=FALSE;TE_L1=TRUE;repetativeSeq=TRUE;TE_Harbinger=FALSE;TE_Order_TIR=FALSE;TE_Order_DIRS=FALSE;trs=TRUE;genes=FALSE;TE_hAT=FALSE;TE_Order_SINE=FALSE;intergenic=TRUE;miRNAGeneID=none;miRNALocation=none;miRNAPrevDes=none;overlapType=TE_Class_RET;transposonType=L1;methCG=FALSE;methCHH=FALSE;methCHG=FALSE;methAll=FALSE;CC1883=FALSE;CC125=FALSE;CC4350=TRUE;J=TRUE;CC1883specific=FALSE;CC4350specific=FALSE;CC125specific=FALSE;Jspecific=FALSE;vegetative=TRUE;zygote=FALSE;vegetativespecific=TRUE;zygotespecific=FALSE;wtAdrian=FALSE;dcl3Adrian=FALSE;ago3Adrian=FALSE;mutantAdrian=FALSE;wtAdrianspecific=FALSE;mutantAdrianspecific=FALSE;notDCL3dependent=FALSE;DCL3dependent=FALSE;AGO3dependent=FALSE;notAGO3dependent=FALSE;phased=FALSE;phaseScore=0;countsA=72;countsT=743;countsC=19;countsG=108;predominant_5prime_letter=T;counts20=355;counts21=587;countsSmall=93;countsBig=95;countsNormal=942;ratio21vs20=0.725541478718008;ratio20vs21=-0.725541478718008;ratioSmallvsNormal=-3.34042443850475;ratioBigvsNormal=-3.30972764128184;countsall=3492;countsallwt=942;countsminus=425;countsplus=517;ratio_strand=-0.28270143928987;ratio_strand_abs=0.28270143928987;countsnormalwtnorm=0;repetitiveness=1;predominant_sRNA_sizeClass=equal_21bp;ratio_strand_class=no_bias;repetitivenessClass=high;phaseClass=none;ID=CRSL011740
chromosome_3	rtracklayer	sequence_feature	6996247	6996501	.	.	.	size=255;sizeclass=(100%2c400];expression=5;expressionClass=inbetween;TE_Copia=FALSE;threeprimeUTR=FALSE;TE_Mariner=FALSE;CDS=FALSE;MSAT=FALSE;TE_Order_LINE=FALSE;TE_P=FALSE;TE_TOC1=FALSE;rRNA=FALSE;mRNA=FALSE;miRNA=FALSE;TE_TOC2=FALSE;TE_Order_LTR=FALSE;TE_Novosib=FALSE;introns=FALSE;TE_RTE=FALSE;TE_Gypsy=FALSE;fiveprimeUTR=FALSE;irs=FALSE;transposons=FALSE;TE_DIRS=FALSE;TE_Class_RET=FALSE;TE_EnSpm=FALSE;anno=FALSE;TE_TCR1=FALSE;TE_DualenRandI=FALSE;TE_REM1=FALSE;promoter=FALSE;TE_Gulliver=FALSE;exons=FALSE;TE_Class_DNA=FALSE;TE_L1=FALSE;repetativeSeq=TRUE;TE_Harbinger=FALSE;TE_Order_TIR=FALSE;TE_Order_DIRS=FALSE;trs=TRUE;genes=FALSE;TE_hAT=FALSE;TE_Order_SINE=FALSE;intergenic=TRUE;miRNAGeneID=none;miRNALocation=none;miRNAPrevDes=none;overlapType=TRF;transposonType=none;methCG=FALSE;methCHH=FALSE;methCHG=FALSE;methAll=FALSE;CC1883=FALSE;CC125=FALSE;CC4350=FALSE;J=TRUE;CC1883specific=FALSE;CC4350specific=FALSE;CC125specific=FALSE;Jspecific=TRUE;vegetative=TRUE;zygote=FALSE;vegetativespecific=TRUE;zygotespecific=FALSE;wtAdrian=FALSE;dcl3Adrian=FALSE;ago3Adrian=FALSE;mutantAdrian=FALSE;wtAdrianspecific=FALSE;mutantAdrianspecific=FALSE;notDCL3dependent=FALSE;DCL3dependent=FALSE;AGO3dependent=FALSE;notAGO3dependent=FALSE;phased=FALSE;phaseScore=0;countsA=333;countsT=379;countsC=50;countsG=115;counts20=233;counts21=644;countsSmall=144;countsBig=119;countsNormal=877;ratio21vs20=1.46673073346034;ratio20vs21=-1.46673073346034;ratioSmallvsNormal=-2.60650803100242;ratioBigvsNormal=-2.88161526913679;countsall=1853;countsallwt=877;countsminus=345;countsplus=532;ratio_strand=-0.624829883835658;ratio_strand_abs=0.624829883835658;countsnormalwtnorm=10;repetitiveness=0.988597491448119;predominant_sRNA_sizeClass=equal_21bp;ratio_strand_class=no_bias;repetitivenessClass=high;phaseClass=none;ID=CRSL011750
chromosome_3	rtracklayer	sequence_feature	6996801	6997235	.	.	.	size=435;sizeclass=(400%2c1.5e+03];expression=5;expressionClass=inbetween;TE_Copia=FALSE;threeprimeUTR=FALSE;TE_Mariner=FALSE;CDS=FALSE;MSAT=FALSE;TE_Order_LINE=FALSE;TE_P=FALSE;TE_TOC1=FALSE;rRNA=FALSE;mRNA=FALSE;miRNA=FALSE;TE_TOC2=FALSE;TE_Order_LTR=FALSE;TE_Novosib=FALSE;introns=FALSE;TE_RTE=FALSE;TE_Gypsy=FALSE;fiveprimeUTR=FALSE;irs=FALSE;transposons=FALSE;TE_DIRS=FALSE;TE_Class_RET=FALSE;TE_EnSpm=FALSE;anno=FALSE;TE_TCR1=FALSE;TE_DualenRandI=FALSE;TE_REM1=FALSE;promoter=FALSE;TE_Gulliver=FALSE;exons=FALSE;TE_Class_DNA=FALSE;TE_L1=FALSE;repetativeSeq=TRUE;TE_Harbinger=FALSE;TE_Order_TIR=FALSE;TE_Order_DIRS=FALSE;trs=FALSE;genes=FALSE;TE_hAT=FALSE;TE_Order_SINE=FALSE;intergenic=TRUE;miRNAGeneID=none;miRNALocation=none;miRNAPrevDes=none;overlapType=none;transposonType=none;methCG=FALSE;methCHH=FALSE;methCHG=FALSE;methAll=FALSE;CC1883=FALSE;CC125=FALSE;CC4350=TRUE;J=TRUE;CC1883specific=FALSE;CC4350specific=FALSE;CC125specific=FALSE;Jspecific=FALSE;vegetative=TRUE;zygote=TRUE;vegetativespecific=FALSE;zygotespecific=FALSE;wtAdrian=FALSE;dcl3Adrian=FALSE;ago3Adrian=FALSE;mutantAdrian=FALSE;wtAdrianspecific=FALSE;mutantAdrianspecific=FALSE;notDCL3dependent=FALSE;DCL3dependent=FALSE;AGO3dependent=FALSE;notAGO3dependent=FALSE;phased=FALSE;phaseScore=0;countsA=544;countsT=333;countsC=99;countsG=64;predominant_5prime_letter=A;counts20=143;counts21=897;countsSmall=105;countsBig=189;countsNormal=1040;ratio21vs20=2.64909283814087;ratio20vs21=-2.64909283814087;ratioSmallvsNormal=-3.30812229536233;ratioBigvsNormal=-2.46012538880738;countsall=3432;countsallwt=1040;countsminus=734;countsplus=306;ratio_strand=1.26224841015056;ratio_strand_abs=1.26224841015056;countsnormalwtnorm=2;repetitiveness=0.998076923076923;predominant_sRNA_sizeClass=equal_21bp;ratio_strand_class=med_bias;repetitivenessClass=high;phaseClass=none;ID=CRSL011760
chromosome_3	rtracklayer	sequence_feature	6997236	6998197	.	.	.	size=962;sizeclass=(400%2c1.5e+03];expression=6;expressionClass=common;TE_Copia=FALSE;threeprimeUTR=FALSE;TE_Mariner=FALSE;CDS=FALSE;MSAT=FALSE;TE_Order_LINE=TRUE;TE_P=FALSE;TE_TOC1=FALSE;rRNA=FALSE;mRNA=FALSE;miRNA=FALSE;TE_TOC2=FALSE;TE_Order_LTR=FALSE;TE_Novosib=FALSE;introns=FALSE;TE_RTE=FALSE;TE_Gypsy=FALSE;fiveprimeUTR=FALSE;irs=TRUE;transposons=TRUE;TE_DIRS=FALSE;TE_Class_RET=TRUE;TE_EnSpm=FALSE;anno=FALSE;TE_TCR1=FALSE;TE_DualenRandI=FALSE;TE_REM1=FALSE;promoter=FALSE;TE_Gulliver=FALSE;exons=FALSE;TE_Class_DNA=FALSE;TE_L1=TRUE;repetativeSeq=TRUE;TE_Harbinger=FALSE;TE_Order_TIR=FALSE;TE_Order_DIRS=FALSE;trs=FALSE;genes=FALSE;TE_hAT=FALSE;TE_Order_SINE=FALSE;intergenic=TRUE;miRNAGeneID=none;miRNALocation=none;miRNAPrevDes=none;overlapType=TE_Class_RET;transposonType=L1;methCG=TRUE;methCHH=FALSE;methCHG=FALSE;methAll=TRUE;CC1883=FALSE;CC125=FALSE;CC4350=TRUE;J=TRUE;CC1883specific=FALSE;CC4350specific=FALSE;CC125specific=FALSE;Jspecific=FALSE;vegetative=TRUE;zygote=TRUE;vegetativespecific=FALSE;zygotespecific=FALSE;wtAdrian=FALSE;dcl3Adrian=FALSE;ago3Adrian=FALSE;mutantAdrian=FALSE;wtAdrianspecific=FALSE;mutantAdrianspecific=FALSE;notDCL3dependent=FALSE;DCL3dependent=FALSE;AGO3dependent=FALSE;notAGO3dependent=FALSE;phased=FALSE;phaseScore=0;countsA=12259;countsT=10264;countsC=350;countsG=733;predominant_5prime_letter=AT;counts20=3272;counts21=20334;countsSmall=1087;countsBig=3144;countsNormal=23606;ratio21vs20=2.6356493892634;ratio20vs21=-2.6356493892634;ratioSmallvsNormal=-4.44072975436651;ratioBigvsNormal=-2.90848047713521;countsall=51178;countsallwt=23606;countsminus=16526;countsplus=7080;ratio_strand=1.22291630745522;ratio_strand_abs=1.22291630745522;countsnormalwtnorm=165;repetitiveness=0.993010251630941;predominant_sRNA_sizeClass=equal_21bp;ratio_strand_class=med_bias;repetitivenessClass=high;phaseClass=none;ID=CRSL011770
chromosome_3	rtracklayer	sequence_feature	6998198	6999204	.	.	.	size=1007;sizeclass=(400%2c1.5e+03];expression=3;expressionClass=inbetween;TE_Copia=FALSE;threeprimeUTR=TRUE;TE_Mariner=FALSE;CDS=FALSE;MSAT=FALSE;TE_Order_LINE=TRUE;TE_P=FALSE;TE_TOC1=FALSE;rRNA=FALSE;mRNA=TRUE;miRNA=FALSE;TE_TOC2=FALSE;TE_Order_LTR=FALSE;TE_Novosib=FALSE;introns=FALSE;TE_RTE=FALSE;TE_Gypsy=FALSE;fiveprimeUTR=FALSE;irs=TRUE;transposons=TRUE;TE_DIRS=FALSE;TE_Class_RET=TRUE;TE_EnSpm=FALSE;anno=TRUE;TE_TCR1=FALSE;TE_DualenRandI=FALSE;TE_REM1=FALSE;promoter=FALSE;TE_Gulliver=FALSE;exons=TRUE;TE_Class_DNA=FALSE;TE_L1=TRUE;repetativeSeq=TRUE;TE_Harbinger=FALSE;TE_Order_TIR=FALSE;TE_Order_DIRS=FALSE;trs=TRUE;genes=TRUE;TE_hAT=FALSE;TE_Order_SINE=FALSE;intergenic=FALSE;miRNAGeneID=none;miRNALocation=none;miRNAPrevDes=none;overlapType=three_prime_UTR;transposonType=L1;methCG=TRUE;methCHH=FALSE;methCHG=FALSE;methAll=TRUE;CC1883=FALSE;CC125=FALSE;CC4350=TRUE;J=TRUE;CC1883specific=FALSE;CC4350specific=FALSE;CC125specific=FALSE;Jspecific=FALSE;vegetative=TRUE;zygote=FALSE;vegetativespecific=TRUE;zygotespecific=FALSE;wtAdrian=FALSE;dcl3Adrian=FALSE;ago3Adrian=FALSE;mutantAdrian=FALSE;wtAdrianspecific=FALSE;mutantAdrianspecific=FALSE;notDCL3dependent=FALSE;DCL3dependent=FALSE;AGO3dependent=FALSE;notAGO3dependent=FALSE;phased=FALSE;phaseScore=0;countsA=1139;countsT=925;countsC=78;countsG=148;predominant_5prime_letter=A;counts20=778;counts21=1512;countsSmall=165;countsBig=139;countsNormal=2290;ratio21vs20=0.958616079234881;ratio20vs21=-0.958616079234881;ratioSmallvsNormal=-3.79480966873849;ratioBigvsNormal=-4.0421908102608;countsall=6134;countsallwt=2290;countsminus=1416;countsplus=874;ratio_strand=0.696116080582399;ratio_strand_abs=0.696116080582399;countsnormalwtnorm=47;repetitiveness=0.979475982532751;predominant_sRNA_sizeClass=equal_21bp;ratio_strand_class=med_bias;repetitivenessClass=high;phaseClass=none;ID=CRSL011780
chromosome_3	rtracklayer	sequence_feature	7005179	7005795	.	.	.	size=617;sizeclass=(400%2c1.5e+03];expression=3;expressionClass=inbetween;TE_Copia=FALSE;threeprimeUTR=FALSE;TE_Mariner=FALSE;CDS=TRUE;MSAT=FALSE;TE_Order_LINE=FALSE;TE_P=FALSE;TE_TOC1=FALSE;rRNA=FALSE;mRNA=TRUE;miRNA=FALSE;TE_TOC2=FALSE;TE_Order_LTR=FALSE;TE_Novosib=FALSE;introns=FALSE;TE_RTE=FALSE;TE_Gypsy=FALSE;fiveprimeUTR=TRUE;irs=FALSE;transposons=FALSE;TE_DIRS=FALSE;TE_Class_RET=FALSE;TE_EnSpm=FALSE;anno=TRUE;TE_TCR1=FALSE;TE_DualenRandI=FALSE;TE_REM1=FALSE;promoter=TRUE;TE_Gulliver=FALSE;exons=TRUE;TE_Class_DNA=FALSE;TE_L1=FALSE;repetativeSeq=TRUE;TE_Harbinger=FALSE;TE_Order_TIR=FALSE;TE_Order_DIRS=FALSE;trs=FALSE;genes=TRUE;TE_hAT=FALSE;TE_Order_SINE=FALSE;intergenic=FALSE;miRNAGeneID=none;miRNALocation=none;miRNAPrevDes=none;overlapType=five_prime_UTR;transposonType=none;methCG=FALSE;methCHH=FALSE;methCHG=FALSE;methAll=FALSE;CC1883=FALSE;CC125=FALSE;CC4350=FALSE;J=TRUE;CC1883specific=FALSE;CC4350specific=FALSE;CC125specific=FALSE;Jspecific=TRUE;vegetative=TRUE;zygote=FALSE;vegetativespecific=TRUE;zygotespecific=FALSE;wtAdrian=FALSE;dcl3Adrian=FALSE;ago3Adrian=FALSE;mutantAdrian=FALSE;wtAdrianspecific=FALSE;mutantAdrianspecific=FALSE;notDCL3dependent=FALSE;DCL3dependent=FALSE;AGO3dependent=FALSE;notAGO3dependent=FALSE;phased=FALSE;phaseScore=0;countsA=83;countsT=607;countsC=6;countsG=24;predominant_5prime_letter=T;counts20=202;counts21=518;countsSmall=70;countsBig=92;countsNormal=720;ratio21vs20=1.35859680493476;ratio20vs21=-1.35859680493476;ratioSmallvsNormal=-3.36257007938471;ratioBigvsNormal=-2.96829114027266;countsall=1582;countsallwt=720;countsminus=349;countsplus=371;ratio_strand=-0.0881921504111511;ratio_strand_abs=0.0881921504111511;countsnormalwtnorm=30;repetitiveness=0.958333333333333;predominant_sRNA_sizeClass=equal_21bp;ratio_strand_class=no_bias;repetitivenessClass=high;phaseClass=none;ID=CRSL011790
chromosome_3	rtracklayer	sequence_feature	7005796	7005868	.	.	.	size=73;sizeclass=(0%2c100];expression=3;expressionClass=inbetween;TE_Copia=FALSE;threeprimeUTR=FALSE;TE_Mariner=FALSE;CDS=FALSE;MSAT=FALSE;TE_Order_LINE=FALSE;TE_P=FALSE;TE_TOC1=FALSE;rRNA=FALSE;mRNA=FALSE;miRNA=FALSE;TE_TOC2=FALSE;TE_Order_LTR=FALSE;TE_Novosib=FALSE;introns=FALSE;TE_RTE=FALSE;TE_Gypsy=FALSE;fiveprimeUTR=FALSE;irs=FALSE;transposons=FALSE;TE_DIRS=FALSE;TE_Class_RET=FALSE;TE_EnSpm=FALSE;anno=FALSE;TE_TCR1=FALSE;TE_DualenRandI=FALSE;TE_REM1=FALSE;promoter=TRUE;TE_Gulliver=FALSE;exons=FALSE;TE_Class_DNA=FALSE;TE_L1=FALSE;repetativeSeq=TRUE;TE_Harbinger=FALSE;TE_Order_TIR=FALSE;TE_Order_DIRS=FALSE;trs=FALSE;genes=FALSE;TE_hAT=FALSE;TE_Order_SINE=FALSE;intergenic=TRUE;miRNAGeneID=none;miRNALocation=none;miRNAPrevDes=none;overlapType=promoter;transposonType=none;methCG=FALSE;methCHH=FALSE;methCHG=FALSE;methAll=FALSE;CC1883=FALSE;CC125=FALSE;CC4350=FALSE;J=FALSE;CC1883specific=FALSE;CC4350specific=FALSE;CC125specific=FALSE;Jspecific=FALSE;vegetative=TRUE;zygote=FALSE;vegetativespecific=TRUE;zygotespecific=FALSE;wtAdrian=FALSE;dcl3Adrian=FALSE;ago3Adrian=FALSE;mutantAdrian=FALSE;wtAdrianspecific=FALSE;mutantAdrianspecific=FALSE;notDCL3dependent=FALSE;DCL3dependent=FALSE;AGO3dependent=FALSE;notAGO3dependent=FALSE;phased=FALSE;phaseScore=0;countsA=29;countsT=33;countsC=1;countsG=2;counts20=9;counts21=56;countsSmall=0;countsBig=16;countsNormal=65;ratio21vs20=2.63742992061529;ratio20vs21=-2.63742992061529;ratioSmallvsNormal=-Inf;ratioBigvsNormal=-2.02236781302845;countsall=117;countsallwt=65;countsminus=31;countsplus=34;ratio_strand=-0.133266530863464;ratio_strand_abs=0.133266530863464;countsnormalwtnorm=0;repetitiveness=1;predominant_sRNA_sizeClass=equal_21bp;ratio_strand_class=no_bias;repetitivenessClass=high;phaseClass=none;ID=CRSL011800
chromosome_3	rtracklayer	sequence_feature	7005869	7006160	.	.	.	size=292;sizeclass=(100%2c400];expression=3;expressionClass=inbetween;TE_Copia=FALSE;threeprimeUTR=FALSE;TE_Mariner=FALSE;CDS=FALSE;MSAT=FALSE;TE_Order_LINE=FALSE;TE_P=FALSE;TE_TOC1=FALSE;rRNA=FALSE;mRNA=FALSE;miRNA=FALSE;TE_TOC2=FALSE;TE_Order_LTR=FALSE;TE_Novosib=FALSE;introns=FALSE;TE_RTE=FALSE;TE_Gypsy=FALSE;fiveprimeUTR=FALSE;irs=FALSE;transposons=FALSE;TE_DIRS=FALSE;TE_Class_RET=FALSE;TE_EnSpm=FALSE;anno=FALSE;TE_TCR1=FALSE;TE_DualenRandI=FALSE;TE_REM1=FALSE;promoter=TRUE;TE_Gulliver=FALSE;exons=FALSE;TE_Class_DNA=FALSE;TE_L1=FALSE;repetativeSeq=TRUE;TE_Harbinger=FALSE;TE_Order_TIR=FALSE;TE_Order_DIRS=FALSE;trs=FALSE;genes=FALSE;TE_hAT=FALSE;TE_Order_SINE=FALSE;intergenic=TRUE;miRNAGeneID=none;miRNALocation=none;miRNAPrevDes=none;overlapType=promoter;transposonType=none;methCG=FALSE;methCHH=FALSE;methCHG=FALSE;methAll=FALSE;CC1883=FALSE;CC125=FALSE;CC4350=FALSE;J=FALSE;CC1883specific=FALSE;CC4350specific=FALSE;CC125specific=FALSE;Jspecific=FALSE;vegetative=TRUE;zygote=FALSE;vegetativespecific=TRUE;zygotespecific=FALSE;wtAdrian=FALSE;dcl3Adrian=FALSE;ago3Adrian=FALSE;mutantAdrian=FALSE;wtAdrianspecific=FALSE;mutantAdrianspecific=FALSE;notDCL3dependent=FALSE;DCL3dependent=FALSE;AGO3dependent=FALSE;notAGO3dependent=FALSE;phased=FALSE;phaseScore=0;countsA=25;countsT=240;countsC=17;countsG=40;predominant_5prime_letter=T;counts20=71;counts21=251;countsSmall=20;countsBig=47;countsNormal=322;ratio21vs20=1.82179643444609;ratio20vs21=-1.82179643444609;ratioSmallvsNormal=-4.00898878322726;ratioBigvsNormal=-2.77632802643698;countsall=545;countsallwt=322;countsminus=81;countsplus=241;ratio_strand=-1.57303933334534;ratio_strand_abs=1.57303933334534;countsnormalwtnorm=3;repetitiveness=0.990683229813665;predominant_sRNA_sizeClass=equal_21bp;ratio_strand_class=med_bias;repetitivenessClass=high;phaseClass=none;ID=CRSL011810
chromosome_3	rtracklayer	sequence_feature	7006161	7006913	.	.	.	size=753;sizeclass=(400%2c1.5e+03];expression=4;expressionClass=inbetween;TE_Copia=FALSE;threeprimeUTR=FALSE;TE_Mariner=FALSE;CDS=TRUE;MSAT=FALSE;TE_Order_LINE=FALSE;TE_P=FALSE;TE_TOC1=FALSE;rRNA=FALSE;mRNA=TRUE;miRNA=FALSE;TE_TOC2=FALSE;TE_Order_LTR=FALSE;TE_Novosib=FALSE;introns=FALSE;TE_RTE=FALSE;TE_Gypsy=FALSE;fiveprimeUTR=TRUE;irs=FALSE;transposons=TRUE;TE_DIRS=FALSE;TE_Class_RET=TRUE;TE_EnSpm=FALSE;anno=TRUE;TE_TCR1=FALSE;TE_DualenRandI=FALSE;TE_REM1=FALSE;promoter=TRUE;TE_Gulliver=FALSE;exons=TRUE;TE_Class_DNA=FALSE;TE_L1=FALSE;repetativeSeq=TRUE;TE_Harbinger=FALSE;TE_Order_TIR=FALSE;TE_Order_DIRS=FALSE;trs=FALSE;genes=TRUE;TE_hAT=FALSE;TE_Order_SINE=TRUE;intergenic=FALSE;miRNAGeneID=none;miRNALocation=none;miRNAPrevDes=none;overlapType=five_prime_UTR;transposonType=none;methCG=TRUE;methCHH=FALSE;methCHG=FALSE;methAll=TRUE;CC1883=FALSE;CC125=FALSE;CC4350=FALSE;J=TRUE;CC1883specific=FALSE;CC4350specific=FALSE;CC125specific=FALSE;Jspecific=TRUE;vegetative=TRUE;zygote=FALSE;vegetativespecific=TRUE;zygotespecific=FALSE;wtAdrian=FALSE;dcl3Adrian=FALSE;ago3Adrian=FALSE;mutantAdrian=FALSE;wtAdrianspecific=FALSE;mutantAdrianspecific=FALSE;notDCL3dependent=FALSE;DCL3dependent=FALSE;AGO3dependent=FALSE;notAGO3dependent=FALSE;phased=FALSE;phaseScore=0;countsA=450;countsT=528;countsC=157;countsG=201;predominant_5prime_letter=G;counts20=415;counts21=921;countsSmall=135;countsBig=381;countsNormal=1336;ratio21vs20=1.15008981985705;ratio20vs21=-1.15008981985705;ratioSmallvsNormal=-3.30688869542322;ratioBigvsNormal=-1.81005710498073;countsall=2507;countsallwt=1336;countsminus=887;countsplus=449;ratio_strand=0.982218659559917;ratio_strand_abs=0.982218659559917;countsnormalwtnorm=64;repetitiveness=0.952095808383233;predominant_sRNA_sizeClass=equal_21bp;ratio_strand_class=med_bias;repetitivenessClass=high;phaseClass=none;ID=CRSL011820
chromosome_3	rtracklayer	sequence_feature	7006914	7006975	.	.	.	size=62;sizeclass=(0%2c100];expression=3;expressionClass=inbetween;TE_Copia=FALSE;threeprimeUTR=FALSE;TE_Mariner=FALSE;CDS=TRUE;MSAT=FALSE;TE_Order_LINE=FALSE;TE_P=FALSE;TE_TOC1=FALSE;rRNA=FALSE;mRNA=TRUE;miRNA=FALSE;TE_TOC2=FALSE;TE_Order_LTR=FALSE;TE_Novosib=FALSE;introns=FALSE;TE_RTE=FALSE;TE_Gypsy=FALSE;fiveprimeUTR=FALSE;irs=FALSE;transposons=FALSE;TE_DIRS=FALSE;TE_Class_RET=FALSE;TE_EnSpm=FALSE;anno=TRUE;TE_TCR1=FALSE;TE_DualenRandI=FALSE;TE_REM1=FALSE;promoter=FALSE;TE_Gulliver=FALSE;exons=TRUE;TE_Class_DNA=FALSE;TE_L1=FALSE;repetativeSeq=TRUE;TE_Harbinger=FALSE;TE_Order_TIR=FALSE;TE_Order_DIRS=FALSE;trs=FALSE;genes=TRUE;TE_hAT=FALSE;TE_Order_SINE=FALSE;intergenic=FALSE;miRNAGeneID=none;miRNALocation=none;miRNAPrevDes=none;overlapType=exon;transposonType=none;methCG=FALSE;methCHH=FALSE;methCHG=FALSE;methAll=FALSE;CC1883=FALSE;CC125=FALSE;CC4350=FALSE;J=TRUE;CC1883specific=FALSE;CC4350specific=FALSE;CC125specific=FALSE;Jspecific=TRUE;vegetative=TRUE;zygote=FALSE;vegetativespecific=TRUE;zygotespecific=FALSE;wtAdrian=FALSE;dcl3Adrian=FALSE;ago3Adrian=FALSE;mutantAdrian=FALSE;wtAdrianspecific=FALSE;mutantAdrianspecific=FALSE;notDCL3dependent=FALSE;DCL3dependent=FALSE;AGO3dependent=FALSE;notAGO3dependent=FALSE;phased=FALSE;phaseScore=0;countsA=1;countsT=89;countsC=4;countsG=1;predominant_5prime_letter=T;counts20=13;counts21=82;countsSmall=4;countsBig=1;countsNormal=95;ratio21vs20=2.65711228647699;ratio20vs21=-2.65711228647699;ratioSmallvsNormal=-4.56985560833095;ratioBigvsNormal=-6.56985560833095;countsall=206;countsallwt=95;countsminus=90;countsplus=5;ratio_strand=4.16992500144231;ratio_strand_abs=4.16992500144231;countsnormalwtnorm=0;repetitiveness=1;predominant_sRNA_sizeClass=equal_21bp;ratio_strand_class=strong_bias;repetitivenessClass=high;phaseClass=none;ID=CRSL011830
chromosome_3	rtracklayer	sequence_feature	7006976	7009027	.	.	.	size=2052;sizeclass=(1.5e+03%2c3e+03];expression=5;expressionClass=inbetween;TE_Copia=FALSE;threeprimeUTR=FALSE;TE_Mariner=FALSE;CDS=TRUE;MSAT=FALSE;TE_Order_LINE=FALSE;TE_P=FALSE;TE_TOC1=FALSE;rRNA=FALSE;mRNA=TRUE;miRNA=FALSE;TE_TOC2=FALSE;TE_Order_LTR=FALSE;TE_Novosib=FALSE;introns=TRUE;TE_RTE=FALSE;TE_Gypsy=FALSE;fiveprimeUTR=FALSE;irs=FALSE;transposons=FALSE;TE_DIRS=FALSE;TE_Class_RET=FALSE;TE_EnSpm=FALSE;anno=TRUE;TE_TCR1=FALSE;TE_DualenRandI=FALSE;TE_REM1=FALSE;promoter=FALSE;TE_Gulliver=FALSE;exons=TRUE;TE_Class_DNA=FALSE;TE_L1=FALSE;repetativeSeq=TRUE;TE_Harbinger=FALSE;TE_Order_TIR=FALSE;TE_Order_DIRS=FALSE;trs=FALSE;genes=TRUE;TE_hAT=FALSE;TE_Order_SINE=FALSE;intergenic=FALSE;miRNAGeneID=none;miRNALocation=none;miRNAPrevDes=none;overlapType=exon;transposonType=none;methCG=TRUE;methCHH=FALSE;methCHG=FALSE;methAll=TRUE;CC1883=FALSE;CC125=FALSE;CC4350=TRUE;J=TRUE;CC1883specific=FALSE;CC4350specific=FALSE;CC125specific=FALSE;Jspecific=FALSE;vegetative=TRUE;zygote=TRUE;vegetativespecific=FALSE;zygotespecific=FALSE;wtAdrian=FALSE;dcl3Adrian=FALSE;ago3Adrian=FALSE;mutantAdrian=FALSE;wtAdrianspecific=FALSE;mutantAdrianspecific=FALSE;notDCL3dependent=FALSE;DCL3dependent=FALSE;AGO3dependent=FALSE;notAGO3dependent=FALSE;phased=FALSE;phaseScore=0;countsA=14326;countsT=16833;countsC=1284;countsG=1441;predominant_5prime_letter=AT;counts20=5196;counts21=28688;countsSmall=1962;countsBig=5233;countsNormal=33884;ratio21vs20=2.46497405742049;ratio20vs21=-2.46497405742049;ratioSmallvsNormal=-4.11020724793924;ratioBigvsNormal=-2.69489403054376;countsall=70662;countsallwt=33884;countsminus=11387;countsplus=22497;ratio_strand=-0.982344922197959;ratio_strand_abs=0.982344922197959;countsnormalwtnorm=228;repetitiveness=0.993271160429701;predominant_sRNA_sizeClass=equal_21bp;ratio_strand_class=med_bias;repetitivenessClass=high;phaseClass=none;ID=CRSL011840
chromosome_3	rtracklayer	sequence_feature	7009228	7009568	.	.	.	size=341;sizeclass=(100%2c400];expression=5;expressionClass=inbetween;TE_Copia=FALSE;threeprimeUTR=FALSE;TE_Mariner=FALSE;CDS=FALSE;MSAT=FALSE;TE_Order_LINE=FALSE;TE_P=FALSE;TE_TOC1=FALSE;rRNA=FALSE;mRNA=TRUE;miRNA=FALSE;TE_TOC2=FALSE;TE_Order_LTR=FALSE;TE_Novosib=FALSE;introns=TRUE;TE_RTE=FALSE;TE_Gypsy=FALSE;fiveprimeUTR=FALSE;irs=FALSE;transposons=FALSE;TE_DIRS=FALSE;TE_Class_RET=FALSE;TE_EnSpm=FALSE;anno=TRUE;TE_TCR1=FALSE;TE_DualenRandI=FALSE;TE_REM1=FALSE;promoter=FALSE;TE_Gulliver=FALSE;exons=FALSE;TE_Class_DNA=FALSE;TE_L1=FALSE;repetativeSeq=TRUE;TE_Harbinger=FALSE;TE_Order_TIR=FALSE;TE_Order_DIRS=FALSE;trs=FALSE;genes=TRUE;TE_hAT=FALSE;TE_Order_SINE=FALSE;intergenic=FALSE;miRNAGeneID=none;miRNALocation=none;miRNAPrevDes=none;overlapType=intron;transposonType=none;methCG=FALSE;methCHH=FALSE;methCHG=FALSE;methAll=FALSE;CC1883=FALSE;CC125=FALSE;CC4350=FALSE;J=TRUE;CC1883specific=FALSE;CC4350specific=FALSE;CC125specific=FALSE;Jspecific=TRUE;vegetative=TRUE;zygote=FALSE;vegetativespecific=TRUE;zygotespecific=FALSE;wtAdrian=FALSE;dcl3Adrian=FALSE;ago3Adrian=FALSE;mutantAdrian=FALSE;wtAdrianspecific=FALSE;mutantAdrianspecific=FALSE;notDCL3dependent=FALSE;DCL3dependent=FALSE;AGO3dependent=FALSE;notAGO3dependent=FALSE;phased=FALSE;phaseScore=0;countsA=111;countsT=1102;countsC=84;countsG=44;predominant_5prime_letter=T;counts20=74;counts21=1267;countsSmall=111;countsBig=854;countsNormal=1341;ratio21vs20=4.09774744351186;ratio20vs21=-4.09774744351186;ratioSmallvsNormal=-3.59467765555437;ratioBigvsNormal=-0.651001262283984;countsall=3065;countsallwt=1341;countsminus=1300;countsplus=41;ratio_strand=4.98674390329773;ratio_strand_abs=4.98674390329773;countsnormalwtnorm=5;repetitiveness=0.996271439224459;predominant_sRNA_sizeClass=equal_21bp;ratio_strand_class=strong_bias;repetitivenessClass=high;phaseClass=none;ID=CRSL011850
chromosome_3	rtracklayer	sequence_feature	7009969	7010397	.	.	.	size=429;sizeclass=(400%2c1.5e+03];expression=6;expressionClass=common;TE_Copia=FALSE;threeprimeUTR=FALSE;TE_Mariner=FALSE;CDS=TRUE;MSAT=FALSE;TE_Order_LINE=FALSE;TE_P=FALSE;TE_TOC1=FALSE;rRNA=FALSE;mRNA=TRUE;miRNA=FALSE;TE_TOC2=FALSE;TE_Order_LTR=FALSE;TE_Novosib=FALSE;introns=TRUE;TE_RTE=FALSE;TE_Gypsy=FALSE;fiveprimeUTR=FALSE;irs=TRUE;transposons=FALSE;TE_DIRS=FALSE;TE_Class_RET=FALSE;TE_EnSpm=FALSE;anno=TRUE;TE_TCR1=FALSE;TE_DualenRandI=FALSE;TE_REM1=FALSE;promoter=FALSE;TE_Gulliver=FALSE;exons=TRUE;TE_Class_DNA=FALSE;TE_L1=FALSE;repetativeSeq=TRUE;TE_Harbinger=FALSE;TE_Order_TIR=FALSE;TE_Order_DIRS=FALSE;trs=FALSE;genes=TRUE;TE_hAT=FALSE;TE_Order_SINE=FALSE;intergenic=FALSE;miRNAGeneID=none;miRNALocation=none;miRNAPrevDes=none;overlapType=exon;transposonType=none;methCG=FALSE;methCHH=FALSE;methCHG=FALSE;methAll=FALSE;CC1883=FALSE;CC125=FALSE;CC4350=TRUE;J=TRUE;CC1883specific=FALSE;CC4350specific=FALSE;CC125specific=FALSE;Jspecific=FALSE;vegetative=TRUE;zygote=TRUE;vegetativespecific=FALSE;zygotespecific=FALSE;wtAdrian=FALSE;dcl3Adrian=FALSE;ago3Adrian=FALSE;mutantAdrian=FALSE;wtAdrianspecific=FALSE;mutantAdrianspecific=FALSE;notDCL3dependent=FALSE;DCL3dependent=FALSE;AGO3dependent=FALSE;notAGO3dependent=FALSE;phased=FALSE;phaseScore=0;countsA=1767;countsT=16274;countsC=203;countsG=143;predominant_5prime_letter=T;counts20=1549;counts21=16838;countsSmall=272;countsBig=643;countsNormal=18387;ratio21vs20=3.44231173753493;ratio20vs21=-3.44231173753493;ratioSmallvsNormal=-6.0789356489252;ratioBigvsNormal=-4.83772356284759;countsall=31396;countsallwt=18387;countsminus=960;countsplus=17427;ratio_strand=-4.18214601963321;ratio_strand_abs=4.18214601963321;countsnormalwtnorm=104;repetitiveness=0.994343829879806;predominant_sRNA_sizeClass=equal_21bp;ratio_strand_class=strong_bias;repetitivenessClass=high;phaseClass=none;ID=CRSL011860
chromosome_3	rtracklayer	sequence_feature	7010398	7011128	.	.	.	size=731;sizeclass=(400%2c1.5e+03];expression=5;expressionClass=inbetween;TE_Copia=FALSE;threeprimeUTR=FALSE;TE_Mariner=FALSE;CDS=TRUE;MSAT=FALSE;TE_Order_LINE=FALSE;TE_P=FALSE;TE_TOC1=FALSE;rRNA=FALSE;mRNA=TRUE;miRNA=FALSE;TE_TOC2=FALSE;TE_Order_LTR=FALSE;TE_Novosib=FALSE;introns=TRUE;TE_RTE=FALSE;TE_Gypsy=FALSE;fiveprimeUTR=FALSE;irs=TRUE;transposons=FALSE;TE_DIRS=FALSE;TE_Class_RET=FALSE;TE_EnSpm=FALSE;anno=TRUE;TE_TCR1=FALSE;TE_DualenRandI=FALSE;TE_REM1=FALSE;promoter=FALSE;TE_Gulliver=FALSE;exons=TRUE;TE_Class_DNA=FALSE;TE_L1=FALSE;repetativeSeq=TRUE;TE_Harbinger=FALSE;TE_Order_TIR=FALSE;TE_Order_DIRS=FALSE;trs=FALSE;genes=TRUE;TE_hAT=FALSE;TE_Order_SINE=FALSE;intergenic=FALSE;miRNAGeneID=none;miRNALocation=none;miRNAPrevDes=none;overlapType=exon;transposonType=none;methCG=TRUE;methCHH=FALSE;methCHG=FALSE;methAll=TRUE;CC1883=FALSE;CC125=FALSE;CC4350=TRUE;J=TRUE;CC1883specific=FALSE;CC4350specific=FALSE;CC125specific=FALSE;Jspecific=FALSE;vegetative=TRUE;zygote=TRUE;vegetativespecific=FALSE;zygotespecific=FALSE;wtAdrian=FALSE;dcl3Adrian=FALSE;ago3Adrian=FALSE;mutantAdrian=FALSE;wtAdrianspecific=FALSE;mutantAdrianspecific=FALSE;notDCL3dependent=FALSE;DCL3dependent=FALSE;AGO3dependent=FALSE;notAGO3dependent=FALSE;phased=FALSE;phaseScore=0;countsA=532;countsT=3541;countsC=373;countsG=320;predominant_5prime_letter=T;counts20=968;counts21=3798;countsSmall=584;countsBig=1098;countsNormal=4766;ratio21vs20=1.9721609528749;ratio20vs21=-1.9721609528749;ratioSmallvsNormal=-3.02873867731025;ratioBigvsNormal=-2.11790089718507;countsall=12110;countsallwt=4766;countsminus=1905;countsplus=2861;ratio_strand=-0.586728499942498;ratio_strand_abs=0.586728499942498;countsnormalwtnorm=24;repetitiveness=0.994964330675619;predominant_sRNA_sizeClass=equal_21bp;ratio_strand_class=no_bias;repetitivenessClass=high;phaseClass=none;ID=CRSL011870
chromosome_3	rtracklayer	sequence_feature	7011129	7011309	.	.	.	size=181;sizeclass=(100%2c400];expression=1;expressionClass=specific;TE_Copia=FALSE;threeprimeUTR=FALSE;TE_Mariner=FALSE;CDS=TRUE;MSAT=FALSE;TE_Order_LINE=FALSE;TE_P=FALSE;TE_TOC1=FALSE;rRNA=FALSE;mRNA=TRUE;miRNA=FALSE;TE_TOC2=FALSE;TE_Order_LTR=FALSE;TE_Novosib=FALSE;introns=FALSE;TE_RTE=FALSE;TE_Gypsy=FALSE;fiveprimeUTR=FALSE;irs=FALSE;transposons=FALSE;TE_DIRS=FALSE;TE_Class_RET=FALSE;TE_EnSpm=FALSE;anno=TRUE;TE_TCR1=FALSE;TE_DualenRandI=FALSE;TE_REM1=FALSE;promoter=FALSE;TE_Gulliver=FALSE;exons=TRUE;TE_Class_DNA=FALSE;TE_L1=FALSE;repetativeSeq=TRUE;TE_Harbinger=FALSE;TE_Order_TIR=FALSE;TE_Order_DIRS=FALSE;trs=FALSE;genes=TRUE;TE_hAT=FALSE;TE_Order_SINE=FALSE;intergenic=FALSE;miRNAGeneID=none;miRNALocation=none;miRNAPrevDes=none;overlapType=exon;transposonType=none;methCG=FALSE;methCHH=FALSE;methCHG=FALSE;methAll=FALSE;CC1883=FALSE;CC125=FALSE;CC4350=TRUE;J=FALSE;CC1883specific=FALSE;CC4350specific=TRUE;CC125specific=FALSE;Jspecific=FALSE;vegetative=FALSE;zygote=TRUE;vegetativespecific=FALSE;zygotespecific=TRUE;wtAdrian=FALSE;dcl3Adrian=FALSE;ago3Adrian=FALSE;mutantAdrian=FALSE;wtAdrianspecific=FALSE;mutantAdrianspecific=FALSE;notDCL3dependent=FALSE;DCL3dependent=FALSE;AGO3dependent=FALSE;notAGO3dependent=FALSE;phased=FALSE;phaseScore=0;countsA=2;countsT=16;countsC=15;countsG=5;predominant_5prime_letter=C;counts20=15;counts21=23;countsSmall=5;countsBig=28;countsNormal=38;ratio21vs20=0.616671360448494;ratio20vs21=-0.616671360448494;ratioSmallvsNormal=-2.92599941855622;ratioBigvsNormal=-0.440572591385981;countsall=322;countsallwt=38;countsminus=15;countsplus=23;ratio_strand=-0.616671360448494;ratio_strand_abs=0.616671360448494;countsnormalwtnorm=0;repetitiveness=1;predominant_sRNA_sizeClass=larger_21bp;ratio_strand_class=no_bias;repetitivenessClass=high;phaseClass=none;ID=CRSL011880
chromosome_3	rtracklayer	sequence_feature	7011310	7011407	.	.	.	size=98;sizeclass=(0%2c100];expression=3;expressionClass=inbetween;TE_Copia=FALSE;threeprimeUTR=FALSE;TE_Mariner=FALSE;CDS=TRUE;MSAT=FALSE;TE_Order_LINE=FALSE;TE_P=FALSE;TE_TOC1=FALSE;rRNA=FALSE;mRNA=TRUE;miRNA=FALSE;TE_TOC2=FALSE;TE_Order_LTR=FALSE;TE_Novosib=FALSE;introns=FALSE;TE_RTE=FALSE;TE_Gypsy=FALSE;fiveprimeUTR=FALSE;irs=FALSE;transposons=FALSE;TE_DIRS=FALSE;TE_Class_RET=FALSE;TE_EnSpm=FALSE;anno=TRUE;TE_TCR1=FALSE;TE_DualenRandI=FALSE;TE_REM1=FALSE;promoter=FALSE;TE_Gulliver=FALSE;exons=TRUE;TE_Class_DNA=FALSE;TE_L1=FALSE;repetativeSeq=TRUE;TE_Harbinger=FALSE;TE_Order_TIR=FALSE;TE_Order_DIRS=FALSE;trs=FALSE;genes=TRUE;TE_hAT=FALSE;TE_Order_SINE=FALSE;intergenic=FALSE;miRNAGeneID=none;miRNALocation=none;miRNAPrevDes=none;overlapType=exon;transposonType=none;methCG=FALSE;methCHH=FALSE;methCHG=FALSE;methAll=FALSE;CC1883=FALSE;CC125=FALSE;CC4350=FALSE;J=TRUE;CC1883specific=FALSE;CC4350specific=FALSE;CC125specific=FALSE;Jspecific=TRUE;vegetative=TRUE;zygote=FALSE;vegetativespecific=TRUE;zygotespecific=FALSE;wtAdrian=FALSE;dcl3Adrian=FALSE;ago3Adrian=FALSE;mutantAdrian=FALSE;wtAdrianspecific=FALSE;mutantAdrianspecific=FALSE;notDCL3dependent=FALSE;DCL3dependent=FALSE;AGO3dependent=FALSE;notAGO3dependent=FALSE;phased=FALSE;phaseScore=0;countsA=44;countsT=143;countsC=44;countsG=6;predominant_5prime_letter=CT;counts20=42;counts21=195;countsSmall=18;countsBig=36;countsNormal=237;ratio21vs20=2.21501289097085;ratio20vs21=-2.21501289097085;ratioSmallvsNormal=-3.71881824745595;ratioBigvsNormal=-2.71881824745595;countsall=490;countsallwt=237;countsminus=41;countsplus=196;ratio_strand=-2.25715783949712;ratio_strand_abs=2.25715783949712;countsnormalwtnorm=0;repetitiveness=1;predominant_sRNA_sizeClass=equal_21bp;ratio_strand_class=med_bias;repetitivenessClass=high;phaseClass=none;ID=CRSL011890
chromosome_3	rtracklayer	sequence_feature	7011408	7011461	.	.	.	size=54;sizeclass=(0%2c100];expression=4;expressionClass=inbetween;TE_Copia=FALSE;threeprimeUTR=FALSE;TE_Mariner=FALSE;CDS=TRUE;MSAT=FALSE;TE_Order_LINE=FALSE;TE_P=FALSE;TE_TOC1=FALSE;rRNA=FALSE;mRNA=TRUE;miRNA=FALSE;TE_TOC2=FALSE;TE_Order_LTR=FALSE;TE_Novosib=FALSE;introns=FALSE;TE_RTE=FALSE;TE_Gypsy=FALSE;fiveprimeUTR=FALSE;irs=FALSE;transposons=FALSE;TE_DIRS=FALSE;TE_Class_RET=FALSE;TE_EnSpm=FALSE;anno=TRUE;TE_TCR1=FALSE;TE_DualenRandI=FALSE;TE_REM1=FALSE;promoter=FALSE;TE_Gulliver=FALSE;exons=TRUE;TE_Class_DNA=FALSE;TE_L1=FALSE;repetativeSeq=TRUE;TE_Harbinger=FALSE;TE_Order_TIR=FALSE;TE_Order_DIRS=FALSE;trs=FALSE;genes=TRUE;TE_hAT=FALSE;TE_Order_SINE=FALSE;intergenic=FALSE;miRNAGeneID=none;miRNALocation=none;miRNAPrevDes=none;overlapType=exon;transposonType=none;methCG=FALSE;methCHH=FALSE;methCHG=FALSE;methAll=FALSE;CC1883=FALSE;CC125=FALSE;CC4350=TRUE;J=TRUE;CC1883specific=FALSE;CC4350specific=FALSE;CC125specific=FALSE;Jspecific=FALSE;vegetative=TRUE;zygote=TRUE;vegetativespecific=FALSE;zygotespecific=FALSE;wtAdrian=FALSE;dcl3Adrian=FALSE;ago3Adrian=FALSE;mutantAdrian=FALSE;wtAdrianspecific=FALSE;mutantAdrianspecific=FALSE;notDCL3dependent=FALSE;DCL3dependent=FALSE;AGO3dependent=FALSE;notAGO3dependent=FALSE;phased=FALSE;phaseScore=0;countsA=126;countsT=124;countsC=50;countsG=17;counts20=83;counts21=234;countsSmall=34;countsBig=40;countsNormal=317;ratio21vs20=1.49532528823648;ratio20vs21=-1.49532528823648;ratioSmallvsNormal=-3.22087618888907;ratioBigvsNormal=-2.98641093525204;countsall=524;countsallwt=317;countsminus=7;countsplus=310;ratio_strand=-5.46876948321663;ratio_strand_abs=5.46876948321663;countsnormalwtnorm=0;repetitiveness=1;predominant_sRNA_sizeClass=equal_21bp;ratio_strand_class=strong_bias;repetitivenessClass=high;phaseClass=none;ID=CRSL011900
chromosome_3	rtracklayer	sequence_feature	7011462	7011712	.	.	.	size=251;sizeclass=(100%2c400];expression=4;expressionClass=inbetween;TE_Copia=FALSE;threeprimeUTR=FALSE;TE_Mariner=FALSE;CDS=TRUE;MSAT=FALSE;TE_Order_LINE=FALSE;TE_P=FALSE;TE_TOC1=FALSE;rRNA=FALSE;mRNA=TRUE;miRNA=FALSE;TE_TOC2=FALSE;TE_Order_LTR=FALSE;TE_Novosib=FALSE;introns=FALSE;TE_RTE=FALSE;TE_Gypsy=FALSE;fiveprimeUTR=FALSE;irs=FALSE;transposons=FALSE;TE_DIRS=FALSE;TE_Class_RET=FALSE;TE_EnSpm=FALSE;anno=TRUE;TE_TCR1=FALSE;TE_DualenRandI=FALSE;TE_REM1=FALSE;promoter=FALSE;TE_Gulliver=FALSE;exons=TRUE;TE_Class_DNA=FALSE;TE_L1=FALSE;repetativeSeq=TRUE;TE_Harbinger=FALSE;TE_Order_TIR=FALSE;TE_Order_DIRS=FALSE;trs=FALSE;genes=TRUE;TE_hAT=FALSE;TE_Order_SINE=FALSE;intergenic=FALSE;miRNAGeneID=none;miRNALocation=none;miRNAPrevDes=none;overlapType=exon;transposonType=none;methCG=FALSE;methCHH=FALSE;methCHG=FALSE;methAll=FALSE;CC1883=FALSE;CC125=FALSE;CC4350=TRUE;J=TRUE;CC1883specific=FALSE;CC4350specific=FALSE;CC125specific=FALSE;Jspecific=FALSE;vegetative=TRUE;zygote=TRUE;vegetativespecific=FALSE;zygotespecific=FALSE;wtAdrian=FALSE;dcl3Adrian=FALSE;ago3Adrian=FALSE;mutantAdrian=FALSE;wtAdrianspecific=FALSE;mutantAdrianspecific=FALSE;notDCL3dependent=FALSE;DCL3dependent=FALSE;AGO3dependent=FALSE;notAGO3dependent=FALSE;phased=FALSE;phaseScore=0;countsA=68;countsT=1013;countsC=185;countsG=106;predominant_5prime_letter=T;counts20=306;counts21=1066;countsSmall=60;countsBig=132;countsNormal=1372;ratio21vs20=1.80060388006652;ratio20vs21=-1.80060388006652;ratioSmallvsNormal=-4.51517417056429;ratioBigvsNormal=-3.37767064681436;countsall=3467;countsallwt=1372;countsminus=297;countsplus=1075;ratio_strand=-1.85580182367606;ratio_strand_abs=1.85580182367606;countsnormalwtnorm=10;repetitiveness=0.992711370262391;predominant_sRNA_sizeClass=equal_21bp;ratio_strand_class=med_bias;repetitivenessClass=high;phaseClass=none;ID=CRSL011910
chromosome_3	rtracklayer	sequence_feature	7011713	7012243	.	.	.	size=531;sizeclass=(400%2c1.5e+03];expression=3;expressionClass=inbetween;TE_Copia=FALSE;threeprimeUTR=TRUE;TE_Mariner=FALSE;CDS=TRUE;MSAT=FALSE;TE_Order_LINE=TRUE;TE_P=FALSE;TE_TOC1=FALSE;rRNA=FALSE;mRNA=TRUE;miRNA=FALSE;TE_TOC2=FALSE;TE_Order_LTR=FALSE;TE_Novosib=FALSE;introns=FALSE;TE_RTE=FALSE;TE_Gypsy=FALSE;fiveprimeUTR=FALSE;irs=TRUE;transposons=TRUE;TE_DIRS=FALSE;TE_Class_RET=TRUE;TE_EnSpm=FALSE;anno=TRUE;TE_TCR1=FALSE;TE_DualenRandI=FALSE;TE_REM1=FALSE;promoter=FALSE;TE_Gulliver=FALSE;exons=TRUE;TE_Class_DNA=FALSE;TE_L1=TRUE;repetativeSeq=TRUE;TE_Harbinger=FALSE;TE_Order_TIR=FALSE;TE_Order_DIRS=FALSE;trs=FALSE;genes=TRUE;TE_hAT=FALSE;TE_Order_SINE=FALSE;intergenic=FALSE;miRNAGeneID=none;miRNALocation=none;miRNAPrevDes=none;overlapType=three_prime_UTR;transposonType=L1;methCG=FALSE;methCHH=FALSE;methCHG=FALSE;methAll=FALSE;CC1883=FALSE;CC125=FALSE;CC4350=FALSE;J=TRUE;CC1883specific=FALSE;CC4350specific=FALSE;CC125specific=FALSE;Jspecific=TRUE;vegetative=TRUE;zygote=FALSE;vegetativespecific=TRUE;zygotespecific=FALSE;wtAdrian=FALSE;dcl3Adrian=FALSE;ago3Adrian=FALSE;mutantAdrian=FALSE;wtAdrianspecific=FALSE;mutantAdrianspecific=FALSE;notDCL3dependent=FALSE;DCL3dependent=FALSE;AGO3dependent=FALSE;notAGO3dependent=FALSE;phased=FALSE;phaseScore=0;countsA=435;countsT=133;countsC=79;countsG=95;predominant_5prime_letter=A;counts20=97;counts21=645;countsSmall=89;countsBig=104;countsNormal=742;ratio21vs20=2.73324250812349;ratio20vs21=-2.73324250812349;ratioSmallvsNormal=-3.05954194565441;ratioBigvsNormal=-2.83483565847971;countsall=1933;countsallwt=742;countsminus=176;countsplus=566;ratio_strand=-1.68522662419459;ratio_strand_abs=1.68522662419459;countsnormalwtnorm=12;repetitiveness=0.983827493261456;predominant_sRNA_sizeClass=equal_21bp;ratio_strand_class=med_bias;repetitivenessClass=high;phaseClass=none;ID=CRSL011920
chromosome_3	rtracklayer	sequence_feature	7012503	7012635	.	.	.	size=133;sizeclass=(100%2c400];expression=7;expressionClass=common;TE_Copia=FALSE;threeprimeUTR=FALSE;TE_Mariner=FALSE;CDS=FALSE;MSAT=FALSE;TE_Order_LINE=FALSE;TE_P=FALSE;TE_TOC1=FALSE;rRNA=FALSE;mRNA=FALSE;miRNA=FALSE;TE_TOC2=FALSE;TE_Order_LTR=FALSE;TE_Novosib=FALSE;introns=FALSE;TE_RTE=FALSE;TE_Gypsy=FALSE;fiveprimeUTR=FALSE;irs=FALSE;transposons=FALSE;TE_DIRS=FALSE;TE_Class_RET=FALSE;TE_EnSpm=FALSE;anno=FALSE;TE_TCR1=FALSE;TE_DualenRandI=FALSE;TE_REM1=FALSE;promoter=FALSE;TE_Gulliver=FALSE;exons=FALSE;TE_Class_DNA=FALSE;TE_L1=FALSE;repetativeSeq=TRUE;TE_Harbinger=FALSE;TE_Order_TIR=FALSE;TE_Order_DIRS=FALSE;trs=FALSE;genes=FALSE;TE_hAT=FALSE;TE_Order_SINE=FALSE;intergenic=TRUE;miRNAGeneID=none;miRNALocation=none;miRNAPrevDes=none;overlapType=none;transposonType=none;methCG=FALSE;methCHH=FALSE;methCHG=FALSE;methAll=FALSE;CC1883=FALSE;CC125=FALSE;CC4350=TRUE;J=TRUE;CC1883specific=FALSE;CC4350specific=FALSE;CC125specific=FALSE;Jspecific=FALSE;vegetative=TRUE;zygote=FALSE;vegetativespecific=TRUE;zygotespecific=FALSE;wtAdrian=FALSE;dcl3Adrian=FALSE;ago3Adrian=FALSE;mutantAdrian=FALSE;wtAdrianspecific=FALSE;mutantAdrianspecific=FALSE;notDCL3dependent=FALSE;DCL3dependent=FALSE;AGO3dependent=FALSE;notAGO3dependent=FALSE;phased=FALSE;phaseScore=0;countsA=54;countsT=239;countsC=23;countsG=23;predominant_5prime_letter=T;counts20=89;counts21=250;countsSmall=48;countsBig=47;countsNormal=339;ratio21vs20=1.49005085369569;ratio20vs21=-1.49005085369569;ratioSmallvsNormal=-2.82017896241519;ratioBigvsNormal=-2.85055261145871;countsall=2348;countsallwt=339;countsminus=166;countsplus=173;ratio_strand=-0.0595887962897999;ratio_strand_abs=0.0595887962897999;countsnormalwtnorm=1;repetitiveness=0.997050147492625;predominant_sRNA_sizeClass=equal_21bp;ratio_strand_class=no_bias;repetitivenessClass=high;phaseClass=none;ID=CRSL011930
chromosome_3	rtracklayer	sequence_feature	7021704	7021841	.	.	.	size=138;sizeclass=(100%2c400];expression=5;expressionClass=inbetween;TE_Copia=FALSE;threeprimeUTR=FALSE;TE_Mariner=FALSE;CDS=FALSE;MSAT=FALSE;TE_Order_LINE=TRUE;TE_P=FALSE;TE_TOC1=FALSE;rRNA=FALSE;mRNA=FALSE;miRNA=FALSE;TE_TOC2=FALSE;TE_Order_LTR=FALSE;TE_Novosib=FALSE;introns=FALSE;TE_RTE=FALSE;TE_Gypsy=FALSE;fiveprimeUTR=FALSE;irs=FALSE;transposons=TRUE;TE_DIRS=FALSE;TE_Class_RET=TRUE;TE_EnSpm=FALSE;anno=FALSE;TE_TCR1=FALSE;TE_DualenRandI=FALSE;TE_REM1=FALSE;promoter=FALSE;TE_Gulliver=FALSE;exons=FALSE;TE_Class_DNA=FALSE;TE_L1=TRUE;repetativeSeq=TRUE;TE_Harbinger=FALSE;TE_Order_TIR=FALSE;TE_Order_DIRS=FALSE;trs=FALSE;genes=FALSE;TE_hAT=FALSE;TE_Order_SINE=TRUE;intergenic=TRUE;miRNAGeneID=none;miRNALocation=none;miRNAPrevDes=none;overlapType=TE_Class_RET;transposonType=L1;methCG=TRUE;methCHH=FALSE;methCHG=FALSE;methAll=TRUE;CC1883=TRUE;CC125=FALSE;CC4350=FALSE;J=FALSE;CC1883specific=TRUE;CC4350specific=FALSE;CC125specific=FALSE;Jspecific=FALSE;vegetative=TRUE;zygote=FALSE;vegetativespecific=TRUE;zygotespecific=FALSE;wtAdrian=TRUE;dcl3Adrian=TRUE;ago3Adrian=FALSE;mutantAdrian=TRUE;wtAdrianspecific=FALSE;mutantAdrianspecific=FALSE;notDCL3dependent=FALSE;DCL3dependent=FALSE;AGO3dependent=TRUE;notAGO3dependent=FALSE;phased=FALSE;phaseScore=0;countsA=0;countsT=89;countsC=6;countsG=0;predominant_5prime_letter=T;counts20=64;counts21=31;countsSmall=74;countsBig=184;countsNormal=95;ratio21vs20=-1.04580368961312;ratio20vs21=1.04580368961312;ratioSmallvsNormal=-0.360402242701998;ratioBigvsNormal=0.953706347726065;countsall=917;countsallwt=95;countsminus=4;countsplus=91;ratio_strand=-4.5077946401987;ratio_strand_abs=4.5077946401987;countsnormalwtnorm=0;repetitiveness=1;predominant_sRNA_sizeClass=larger_21bp;ratio_strand_class=strong_bias;repetitivenessClass=high;phaseClass=none;ID=CRSL011940
chromosome_3	rtracklayer	sequence_feature	7021842	7022829	.	.	.	size=988;sizeclass=(400%2c1.5e+03];expression=6;expressionClass=common;TE_Copia=FALSE;threeprimeUTR=FALSE;TE_Mariner=FALSE;CDS=FALSE;MSAT=FALSE;TE_Order_LINE=TRUE;TE_P=FALSE;TE_TOC1=FALSE;rRNA=FALSE;mRNA=FALSE;miRNA=FALSE;TE_TOC2=FALSE;TE_Order_LTR=FALSE;TE_Novosib=FALSE;introns=FALSE;TE_RTE=FALSE;TE_Gypsy=FALSE;fiveprimeUTR=FALSE;irs=FALSE;transposons=TRUE;TE_DIRS=FALSE;TE_Class_RET=TRUE;TE_EnSpm=FALSE;anno=FALSE;TE_TCR1=FALSE;TE_DualenRandI=FALSE;TE_REM1=FALSE;promoter=FALSE;TE_Gulliver=FALSE;exons=FALSE;TE_Class_DNA=FALSE;TE_L1=TRUE;repetativeSeq=TRUE;TE_Harbinger=FALSE;TE_Order_TIR=FALSE;TE_Order_DIRS=FALSE;trs=FALSE;genes=FALSE;TE_hAT=FALSE;TE_Order_SINE=FALSE;intergenic=TRUE;miRNAGeneID=none;miRNALocation=none;miRNAPrevDes=none;overlapType=TE_Class_RET;transposonType=L1;methCG=TRUE;methCHH=FALSE;methCHG=FALSE;methAll=TRUE;CC1883=FALSE;CC125=FALSE;CC4350=TRUE;J=TRUE;CC1883specific=FALSE;CC4350specific=FALSE;CC125specific=FALSE;Jspecific=FALSE;vegetative=TRUE;zygote=TRUE;vegetativespecific=FALSE;zygotespecific=FALSE;wtAdrian=FALSE;dcl3Adrian=FALSE;ago3Adrian=FALSE;mutantAdrian=FALSE;wtAdrianspecific=FALSE;mutantAdrianspecific=FALSE;notDCL3dependent=FALSE;DCL3dependent=FALSE;AGO3dependent=FALSE;notAGO3dependent=FALSE;phased=FALSE;phaseScore=0;countsA=12590;countsT=11344;countsC=817;countsG=846;predominant_5prime_letter=AT;counts20=3364;counts21=22233;countsSmall=1108;countsBig=3651;countsNormal=25597;ratio21vs20=2.72445302021006;ratio20vs21=-2.72445302021006;ratioSmallvsNormal=-4.52994494799346;ratioBigvsNormal=-2.80961116060776;countsall=53670;countsallwt=25597;countsminus=8262;countsplus=17335;ratio_strand=-1.06912487123408;ratio_strand_abs=1.06912487123408;countsnormalwtnorm=172;repetitiveness=0.993280462554206;predominant_sRNA_sizeClass=equal_21bp;ratio_strand_class=med_bias;repetitivenessClass=high;phaseClass=none;ID=CRSL011950
chromosome_3	rtracklayer	sequence_feature	7022830	7023559	.	.	.	size=730;sizeclass=(400%2c1.5e+03];expression=5;expressionClass=inbetween;TE_Copia=FALSE;threeprimeUTR=FALSE;TE_Mariner=FALSE;CDS=FALSE;MSAT=FALSE;TE_Order_LINE=TRUE;TE_P=FALSE;TE_TOC1=FALSE;rRNA=FALSE;mRNA=FALSE;miRNA=FALSE;TE_TOC2=FALSE;TE_Order_LTR=FALSE;TE_Novosib=FALSE;introns=FALSE;TE_RTE=FALSE;TE_Gypsy=FALSE;fiveprimeUTR=FALSE;irs=TRUE;transposons=TRUE;TE_DIRS=FALSE;TE_Class_RET=TRUE;TE_EnSpm=FALSE;anno=FALSE;TE_TCR1=FALSE;TE_DualenRandI=FALSE;TE_REM1=FALSE;promoter=FALSE;TE_Gulliver=FALSE;exons=FALSE;TE_Class_DNA=FALSE;TE_L1=TRUE;repetativeSeq=TRUE;TE_Harbinger=FALSE;TE_Order_TIR=FALSE;TE_Order_DIRS=FALSE;trs=FALSE;genes=FALSE;TE_hAT=FALSE;TE_Order_SINE=FALSE;intergenic=TRUE;miRNAGeneID=none;miRNALocation=none;miRNAPrevDes=none;overlapType=TE_Class_RET;transposonType=L1;methCG=TRUE;methCHH=FALSE;methCHG=FALSE;methAll=TRUE;CC1883=FALSE;CC125=FALSE;CC4350=TRUE;J=TRUE;CC1883specific=FALSE;CC4350specific=FALSE;CC125specific=FALSE;Jspecific=FALSE;vegetative=TRUE;zygote=TRUE;vegetativespecific=FALSE;zygotespecific=FALSE;wtAdrian=FALSE;dcl3Adrian=FALSE;ago3Adrian=FALSE;mutantAdrian=FALSE;wtAdrianspecific=FALSE;mutantAdrianspecific=FALSE;notDCL3dependent=FALSE;DCL3dependent=FALSE;AGO3dependent=FALSE;notAGO3dependent=FALSE;phased=FALSE;phaseScore=0;countsA=1242;countsT=7498;countsC=446;countsG=406;predominant_5prime_letter=T;counts20=1695;counts21=7897;countsSmall=821;countsBig=1836;countsNormal=9592;ratio21vs20=2.22001941700165;ratio20vs21=-2.22001941700165;ratioSmallvsNormal=-3.54637753163642;ratioBigvsNormal=-2.38526560000042;countsall=23466;countsallwt=9592;countsminus=1519;countsplus=8073;ratio_strand=-2.40998302185949;ratio_strand_abs=2.40998302185949;countsnormalwtnorm=98;repetitiveness=0.989783152627189;predominant_sRNA_sizeClass=equal_21bp;ratio_strand_class=strong_bias;repetitivenessClass=high;phaseClass=none;ID=CRSL011960
chromosome_3	rtracklayer	sequence_feature	7026375	7027007	.	.	.	size=633;sizeclass=(400%2c1.5e+03];expression=4;expressionClass=inbetween;TE_Copia=FALSE;threeprimeUTR=FALSE;TE_Mariner=FALSE;CDS=FALSE;MSAT=FALSE;TE_Order_LINE=TRUE;TE_P=FALSE;TE_TOC1=FALSE;rRNA=FALSE;mRNA=FALSE;miRNA=FALSE;TE_TOC2=FALSE;TE_Order_LTR=FALSE;TE_Novosib=FALSE;introns=FALSE;TE_RTE=FALSE;TE_Gypsy=FALSE;fiveprimeUTR=FALSE;irs=FALSE;transposons=TRUE;TE_DIRS=FALSE;TE_Class_RET=TRUE;TE_EnSpm=FALSE;anno=FALSE;TE_TCR1=FALSE;TE_DualenRandI=FALSE;TE_REM1=FALSE;promoter=FALSE;TE_Gulliver=FALSE;exons=FALSE;TE_Class_DNA=FALSE;TE_L1=TRUE;repetativeSeq=TRUE;TE_Harbinger=FALSE;TE_Order_TIR=FALSE;TE_Order_DIRS=FALSE;trs=FALSE;genes=FALSE;TE_hAT=FALSE;TE_Order_SINE=FALSE;intergenic=TRUE;miRNAGeneID=none;miRNALocation=none;miRNAPrevDes=none;overlapType=TE_Class_RET;transposonType=L1;methCG=FALSE;methCHH=FALSE;methCHG=FALSE;methAll=FALSE;CC1883=FALSE;CC125=FALSE;CC4350=TRUE;J=TRUE;CC1883specific=FALSE;CC4350specific=FALSE;CC125specific=FALSE;Jspecific=FALSE;vegetative=TRUE;zygote=FALSE;vegetativespecific=TRUE;zygotespecific=FALSE;wtAdrian=FALSE;dcl3Adrian=FALSE;ago3Adrian=FALSE;mutantAdrian=FALSE;wtAdrianspecific=FALSE;mutantAdrianspecific=FALSE;notDCL3dependent=FALSE;DCL3dependent=FALSE;AGO3dependent=FALSE;notAGO3dependent=FALSE;phased=FALSE;phaseScore=0;countsA=247;countsT=1422;countsC=294;countsG=181;predominant_5prime_letter=T;counts20=473;counts21=1671;countsSmall=137;countsBig=256;countsNormal=2144;ratio21vs20=1.82079964472179;ratio20vs21=-1.82079964472179;ratioSmallvsNormal=-3.96805710749725;ratioBigvsNormal=-3.06608919045777;countsall=4898;countsallwt=2144;countsminus=399;countsplus=1745;ratio_strand=-2.12876638487467;ratio_strand_abs=2.12876638487467;countsnormalwtnorm=11;repetitiveness=0.994869402985075;predominant_sRNA_sizeClass=equal_21bp;ratio_strand_class=med_bias;repetitivenessClass=high;phaseClass=none;ID=CRSL011970
chromosome_3	rtracklayer	sequence_feature	7027008	7027384	.	.	.	size=377;sizeclass=(100%2c400];expression=6;expressionClass=common;TE_Copia=FALSE;threeprimeUTR=FALSE;TE_Mariner=FALSE;CDS=FALSE;MSAT=FALSE;TE_Order_LINE=TRUE;TE_P=FALSE;TE_TOC1=FALSE;rRNA=FALSE;mRNA=FALSE;miRNA=FALSE;TE_TOC2=FALSE;TE_Order_LTR=FALSE;TE_Novosib=FALSE;introns=FALSE;TE_RTE=FALSE;TE_Gypsy=FALSE;fiveprimeUTR=FALSE;irs=FALSE;transposons=TRUE;TE_DIRS=FALSE;TE_Class_RET=TRUE;TE_EnSpm=FALSE;anno=FALSE;TE_TCR1=FALSE;TE_DualenRandI=FALSE;TE_REM1=FALSE;promoter=FALSE;TE_Gulliver=FALSE;exons=FALSE;TE_Class_DNA=FALSE;TE_L1=TRUE;repetativeSeq=TRUE;TE_Harbinger=FALSE;TE_Order_TIR=FALSE;TE_Order_DIRS=FALSE;trs=FALSE;genes=FALSE;TE_hAT=FALSE;TE_Order_SINE=FALSE;intergenic=TRUE;miRNAGeneID=none;miRNALocation=none;miRNAPrevDes=none;overlapType=TE_Class_RET;transposonType=L1;methCG=FALSE;methCHH=FALSE;methCHG=FALSE;methAll=FALSE;CC1883=FALSE;CC125=FALSE;CC4350=TRUE;J=TRUE;CC1883specific=FALSE;CC4350specific=FALSE;CC125specific=FALSE;Jspecific=FALSE;vegetative=TRUE;zygote=FALSE;vegetativespecific=TRUE;zygotespecific=FALSE;wtAdrian=FALSE;dcl3Adrian=FALSE;ago3Adrian=FALSE;mutantAdrian=FALSE;wtAdrianspecific=FALSE;mutantAdrianspecific=FALSE;notDCL3dependent=FALSE;DCL3dependent=FALSE;AGO3dependent=FALSE;notAGO3dependent=FALSE;phased=FALSE;phaseScore=0;countsA=2132;countsT=16134;countsC=397;countsG=847;predominant_5prime_letter=T;counts20=1850;counts21=17660;countsSmall=381;countsBig=1365;countsNormal=19510;ratio21vs20=3.25488816713215;ratio20vs21=-3.25488816713215;ratioSmallvsNormal=-5.67827897000307;ratioBigvsNormal=-3.83724092168917;countsall=31831;countsallwt=19510;countsminus=17357;countsplus=2153;ratio_strand=3.01109738796091;ratio_strand_abs=3.01109738796091;countsnormalwtnorm=123;repetitiveness=0.993695540748334;predominant_sRNA_sizeClass=equal_21bp;ratio_strand_class=strong_bias;repetitivenessClass=high;phaseClass=none;ID=CRSL011980
chromosome_3	rtracklayer	sequence_feature	7027385	7027478	.	.	.	size=94;sizeclass=(0%2c100];expression=5;expressionClass=inbetween;TE_Copia=FALSE;threeprimeUTR=FALSE;TE_Mariner=FALSE;CDS=FALSE;MSAT=FALSE;TE_Order_LINE=TRUE;TE_P=FALSE;TE_TOC1=FALSE;rRNA=FALSE;mRNA=FALSE;miRNA=FALSE;TE_TOC2=FALSE;TE_Order_LTR=FALSE;TE_Novosib=FALSE;introns=FALSE;TE_RTE=FALSE;TE_Gypsy=FALSE;fiveprimeUTR=FALSE;irs=FALSE;transposons=TRUE;TE_DIRS=FALSE;TE_Class_RET=TRUE;TE_EnSpm=FALSE;anno=FALSE;TE_TCR1=FALSE;TE_DualenRandI=FALSE;TE_REM1=FALSE;promoter=FALSE;TE_Gulliver=FALSE;exons=FALSE;TE_Class_DNA=FALSE;TE_L1=TRUE;repetativeSeq=TRUE;TE_Harbinger=FALSE;TE_Order_TIR=FALSE;TE_Order_DIRS=FALSE;trs=FALSE;genes=FALSE;TE_hAT=FALSE;TE_Order_SINE=FALSE;intergenic=TRUE;miRNAGeneID=none;miRNALocation=none;miRNAPrevDes=none;overlapType=TE_Class_RET;transposonType=L1;methCG=FALSE;methCHH=FALSE;methCHG=FALSE;methAll=FALSE;CC1883=FALSE;CC125=FALSE;CC4350=TRUE;J=TRUE;CC1883specific=FALSE;CC4350specific=FALSE;CC125specific=FALSE;Jspecific=FALSE;vegetative=TRUE;zygote=TRUE;vegetativespecific=FALSE;zygotespecific=FALSE;wtAdrian=FALSE;dcl3Adrian=FALSE;ago3Adrian=FALSE;mutantAdrian=FALSE;wtAdrianspecific=FALSE;mutantAdrianspecific=FALSE;notDCL3dependent=FALSE;DCL3dependent=FALSE;AGO3dependent=FALSE;notAGO3dependent=FALSE;phased=FALSE;phaseScore=0;countsA=51;countsT=490;countsC=21;countsG=21;predominant_5prime_letter=T;counts20=68;counts21=515;countsSmall=29;countsBig=88;countsNormal=583;ratio21vs20=2.92096578082024;ratio20vs21=-2.92096578082024;ratioSmallvsNormal=-4.32937107807292;ratioBigvsNormal=-2.7279204545632;countsall=2932;countsallwt=583;countsminus=42;countsplus=541;ratio_strand=-3.68716736104806;ratio_strand_abs=3.68716736104806;countsnormalwtnorm=0;repetitiveness=1;predominant_sRNA_sizeClass=equal_21bp;ratio_strand_class=strong_bias;repetitivenessClass=high;phaseClass=none;ID=CRSL011990
chromosome_3	rtracklayer	sequence_feature	7027696	7027948	.	.	.	size=253;sizeclass=(100%2c400];expression=5;expressionClass=inbetween;TE_Copia=FALSE;threeprimeUTR=FALSE;TE_Mariner=FALSE;CDS=FALSE;MSAT=FALSE;TE_Order_LINE=TRUE;TE_P=FALSE;TE_TOC1=FALSE;rRNA=FALSE;mRNA=FALSE;miRNA=FALSE;TE_TOC2=FALSE;TE_Order_LTR=FALSE;TE_Novosib=FALSE;introns=FALSE;TE_RTE=FALSE;TE_Gypsy=FALSE;fiveprimeUTR=FALSE;irs=FALSE;transposons=TRUE;TE_DIRS=FALSE;TE_Class_RET=TRUE;TE_EnSpm=FALSE;anno=FALSE;TE_TCR1=FALSE;TE_DualenRandI=FALSE;TE_REM1=FALSE;promoter=FALSE;TE_Gulliver=FALSE;exons=FALSE;TE_Class_DNA=FALSE;TE_L1=TRUE;repetativeSeq=TRUE;TE_Harbinger=FALSE;TE_Order_TIR=FALSE;TE_Order_DIRS=FALSE;trs=FALSE;genes=FALSE;TE_hAT=FALSE;TE_Order_SINE=FALSE;intergenic=TRUE;miRNAGeneID=none;miRNALocation=none;miRNAPrevDes=none;overlapType=TE_Class_RET;transposonType=L1;methCG=FALSE;methCHH=FALSE;methCHG=FALSE;methAll=FALSE;CC1883=FALSE;CC125=FALSE;CC4350=FALSE;J=TRUE;CC1883specific=FALSE;CC4350specific=FALSE;CC125specific=FALSE;Jspecific=TRUE;vegetative=TRUE;zygote=FALSE;vegetativespecific=TRUE;zygotespecific=FALSE;wtAdrian=FALSE;dcl3Adrian=FALSE;ago3Adrian=FALSE;mutantAdrian=FALSE;wtAdrianspecific=FALSE;mutantAdrianspecific=FALSE;notDCL3dependent=FALSE;DCL3dependent=FALSE;AGO3dependent=FALSE;notAGO3dependent=FALSE;phased=FALSE;phaseScore=0;countsA=98;countsT=1485;countsC=85;countsG=96;predominant_5prime_letter=T;counts20=346;counts21=1418;countsSmall=162;countsBig=907;countsNormal=1764;ratio21vs20=2.03501358960279;ratio20vs21=-2.03501358960279;ratioSmallvsNormal=-3.4447848426729;ratioBigvsNormal=-0.959676105028998;countsall=3595;countsallwt=1764;countsminus=429;countsplus=1335;ratio_strand=-1.63779018907537;ratio_strand_abs=1.63779018907537;countsnormalwtnorm=7;repetitiveness=0.996031746031746;predominant_sRNA_sizeClass=equal_21bp;ratio_strand_class=med_bias;repetitivenessClass=high;phaseClass=none;ID=CRSL012000
chromosome_3	rtracklayer	sequence_feature	7037086	7039205	.	.	.	size=2120;sizeclass=(1.5e+03%2c3e+03];expression=5;expressionClass=inbetween;TE_Copia=FALSE;threeprimeUTR=TRUE;TE_Mariner=FALSE;CDS=TRUE;MSAT=FALSE;TE_Order_LINE=FALSE;TE_P=FALSE;TE_TOC1=FALSE;rRNA=FALSE;mRNA=TRUE;miRNA=FALSE;TE_TOC2=FALSE;TE_Order_LTR=FALSE;TE_Novosib=FALSE;introns=TRUE;TE_RTE=FALSE;TE_Gypsy=FALSE;fiveprimeUTR=TRUE;irs=FALSE;transposons=FALSE;TE_DIRS=FALSE;TE_Class_RET=FALSE;TE_EnSpm=FALSE;anno=TRUE;TE_TCR1=FALSE;TE_DualenRandI=FALSE;TE_REM1=FALSE;promoter=TRUE;TE_Gulliver=FALSE;exons=TRUE;TE_Class_DNA=FALSE;TE_L1=FALSE;repetativeSeq=TRUE;TE_Harbinger=FALSE;TE_Order_TIR=FALSE;TE_Order_DIRS=FALSE;trs=FALSE;genes=TRUE;TE_hAT=FALSE;TE_Order_SINE=FALSE;intergenic=FALSE;miRNAGeneID=none;miRNALocation=none;miRNAPrevDes=none;overlapType=five_prime_UTR;transposonType=none;methCG=TRUE;methCHH=FALSE;methCHG=FALSE;methAll=TRUE;CC1883=FALSE;CC125=FALSE;CC4350=TRUE;J=TRUE;CC1883specific=FALSE;CC4350specific=FALSE;CC125specific=FALSE;Jspecific=FALSE;vegetative=TRUE;zygote=FALSE;vegetativespecific=TRUE;zygotespecific=FALSE;wtAdrian=FALSE;dcl3Adrian=FALSE;ago3Adrian=FALSE;mutantAdrian=FALSE;wtAdrianspecific=FALSE;mutantAdrianspecific=FALSE;notDCL3dependent=FALSE;DCL3dependent=FALSE;AGO3dependent=FALSE;notAGO3dependent=FALSE;phased=FALSE;phaseScore=0;countsA=2866;countsT=18813;countsC=1096;countsG=1391;predominant_5prime_letter=T;counts20=9524;counts21=14642;countsSmall=1789;countsBig=5208;countsNormal=24166;ratio21vs20=0.62047310392636;ratio20vs21=-0.62047310392636;ratioSmallvsNormal=-3.75575340287112;ratioBigvsNormal=-2.21417734175739;countsall=48723;countsallwt=24166;countsminus=8481;countsplus=15685;ratio_strand=-0.887079240178634;ratio_strand_abs=0.887079240178634;countsnormalwtnorm=342;repetitiveness=0.985847885458909;predominant_sRNA_sizeClass=equal_21bp;ratio_strand_class=med_bias;repetitivenessClass=high;phaseClass=none;ID=CRSL012010
chromosome_3	rtracklayer	sequence_feature	7096090	7096308	.	.	.	size=219;sizeclass=(100%2c400];expression=3;expressionClass=inbetween;TE_Copia=FALSE;threeprimeUTR=FALSE;TE_Mariner=FALSE;CDS=FALSE;MSAT=FALSE;TE_Order_LINE=FALSE;TE_P=FALSE;TE_TOC1=FALSE;rRNA=FALSE;mRNA=FALSE;miRNA=FALSE;TE_TOC2=FALSE;TE_Order_LTR=FALSE;TE_Novosib=FALSE;introns=FALSE;TE_RTE=FALSE;TE_Gypsy=FALSE;fiveprimeUTR=FALSE;irs=FALSE;transposons=FALSE;TE_DIRS=FALSE;TE_Class_RET=FALSE;TE_EnSpm=FALSE;anno=FALSE;TE_TCR1=FALSE;TE_DualenRandI=FALSE;TE_REM1=FALSE;promoter=TRUE;TE_Gulliver=FALSE;exons=FALSE;TE_Class_DNA=FALSE;TE_L1=FALSE;repetativeSeq=TRUE;TE_Harbinger=FALSE;TE_Order_TIR=FALSE;TE_Order_DIRS=FALSE;trs=FALSE;genes=FALSE;TE_hAT=FALSE;TE_Order_SINE=FALSE;intergenic=TRUE;miRNAGeneID=none;miRNALocation=none;miRNAPrevDes=none;overlapType=promoter;transposonType=none;methCG=TRUE;methCHH=FALSE;methCHG=FALSE;methAll=TRUE;CC1883=FALSE;CC125=FALSE;CC4350=FALSE;J=TRUE;CC1883specific=FALSE;CC4350specific=FALSE;CC125specific=FALSE;Jspecific=TRUE;vegetative=TRUE;zygote=FALSE;vegetativespecific=TRUE;zygotespecific=FALSE;wtAdrian=FALSE;dcl3Adrian=FALSE;ago3Adrian=FALSE;mutantAdrian=FALSE;wtAdrianspecific=FALSE;mutantAdrianspecific=FALSE;notDCL3dependent=FALSE;DCL3dependent=FALSE;AGO3dependent=FALSE;notAGO3dependent=FALSE;phased=FALSE;phaseScore=0;countsA=6;countsT=57;countsC=49;countsG=37;predominant_5prime_letter=CG;counts20=51;counts21=98;countsSmall=25;countsBig=82;countsNormal=149;ratio21vs20=0.942284502143713;ratio20vs21=-0.942284502143713;ratioSmallvsNormal=-2.57531233068744;ratioBigvsNormal=-0.861616515844078;countsall=263;countsallwt=149;countsminus=36;countsplus=113;ratio_strand=-1.65025396097288;ratio_strand_abs=1.65025396097288;countsnormalwtnorm=0;repetitiveness=1;predominant_sRNA_sizeClass=equal_21bp;ratio_strand_class=med_bias;repetitivenessClass=high;phaseClass=none;ID=CRSL012020
chromosome_3	rtracklayer	sequence_feature	7096309	7097067	.	.	.	size=759;sizeclass=(400%2c1.5e+03];expression=3;expressionClass=inbetween;TE_Copia=FALSE;threeprimeUTR=FALSE;TE_Mariner=FALSE;CDS=TRUE;MSAT=FALSE;TE_Order_LINE=FALSE;TE_P=FALSE;TE_TOC1=FALSE;rRNA=FALSE;mRNA=TRUE;miRNA=FALSE;TE_TOC2=FALSE;TE_Order_LTR=FALSE;TE_Novosib=FALSE;introns=TRUE;TE_RTE=FALSE;TE_Gypsy=FALSE;fiveprimeUTR=TRUE;irs=FALSE;transposons=FALSE;TE_DIRS=FALSE;TE_Class_RET=FALSE;TE_EnSpm=FALSE;anno=TRUE;TE_TCR1=FALSE;TE_DualenRandI=FALSE;TE_REM1=FALSE;promoter=TRUE;TE_Gulliver=FALSE;exons=TRUE;TE_Class_DNA=FALSE;TE_L1=FALSE;repetativeSeq=TRUE;TE_Harbinger=FALSE;TE_Order_TIR=FALSE;TE_Order_DIRS=FALSE;trs=FALSE;genes=TRUE;TE_hAT=FALSE;TE_Order_SINE=FALSE;intergenic=FALSE;miRNAGeneID=none;miRNALocation=none;miRNAPrevDes=none;overlapType=five_prime_UTR;transposonType=none;methCG=TRUE;methCHH=FALSE;methCHG=FALSE;methAll=TRUE;CC1883=FALSE;CC125=FALSE;CC4350=TRUE;J=TRUE;CC1883specific=FALSE;CC4350specific=FALSE;CC125specific=FALSE;Jspecific=FALSE;vegetative=TRUE;zygote=FALSE;vegetativespecific=TRUE;zygotespecific=FALSE;wtAdrian=FALSE;dcl3Adrian=FALSE;ago3Adrian=FALSE;mutantAdrian=FALSE;wtAdrianspecific=FALSE;mutantAdrianspecific=FALSE;notDCL3dependent=FALSE;DCL3dependent=FALSE;AGO3dependent=FALSE;notAGO3dependent=FALSE;phased=FALSE;phaseScore=0;countsA=242;countsT=3428;countsC=170;countsG=299;predominant_5prime_letter=T;counts20=586;counts21=3553;countsSmall=323;countsBig=539;countsNormal=4139;ratio21vs20=2.60006511890897;ratio20vs21=-2.60006511890897;ratioSmallvsNormal=-3.67967617853637;ratioBigvsNormal=-2.94092507047779;countsall=10411;countsallwt=4139;countsminus=995;countsplus=3144;ratio_strand=-1.6598327868276;ratio_strand_abs=1.6598327868276;countsnormalwtnorm=46;repetitiveness=0.988886204397197;predominant_sRNA_sizeClass=equal_21bp;ratio_strand_class=med_bias;repetitivenessClass=high;phaseClass=none;ID=CRSL012030
chromosome_3	rtracklayer	sequence_feature	7097068	7099261	.	.	.	size=2194;sizeclass=(1.5e+03%2c3e+03];expression=5;expressionClass=inbetween;TE_Copia=FALSE;threeprimeUTR=FALSE;TE_Mariner=FALSE;CDS=TRUE;MSAT=FALSE;TE_Order_LINE=FALSE;TE_P=FALSE;TE_TOC1=FALSE;rRNA=FALSE;mRNA=TRUE;miRNA=FALSE;TE_TOC2=FALSE;TE_Order_LTR=FALSE;TE_Novosib=FALSE;introns=TRUE;TE_RTE=FALSE;TE_Gypsy=FALSE;fiveprimeUTR=FALSE;irs=FALSE;transposons=FALSE;TE_DIRS=FALSE;TE_Class_RET=FALSE;TE_EnSpm=FALSE;anno=TRUE;TE_TCR1=FALSE;TE_DualenRandI=FALSE;TE_REM1=FALSE;promoter=FALSE;TE_Gulliver=FALSE;exons=TRUE;TE_Class_DNA=FALSE;TE_L1=FALSE;repetativeSeq=TRUE;TE_Harbinger=FALSE;TE_Order_TIR=FALSE;TE_Order_DIRS=FALSE;trs=FALSE;genes=TRUE;TE_hAT=FALSE;TE_Order_SINE=FALSE;intergenic=FALSE;miRNAGeneID=none;miRNALocation=none;miRNAPrevDes=none;overlapType=exon;transposonType=none;methCG=TRUE;methCHH=FALSE;methCHG=FALSE;methAll=TRUE;CC1883=FALSE;CC125=FALSE;CC4350=TRUE;J=TRUE;CC1883specific=FALSE;CC4350specific=FALSE;CC125specific=FALSE;Jspecific=FALSE;vegetative=TRUE;zygote=TRUE;vegetativespecific=FALSE;zygotespecific=FALSE;wtAdrian=FALSE;dcl3Adrian=FALSE;ago3Adrian=FALSE;mutantAdrian=FALSE;wtAdrianspecific=FALSE;mutantAdrianspecific=FALSE;notDCL3dependent=FALSE;DCL3dependent=FALSE;AGO3dependent=FALSE;notAGO3dependent=FALSE;phased=FALSE;phaseScore=0;countsA=14070;countsT=15962;countsC=1645;countsG=1466;predominant_5prime_letter=AT;counts20=5644;counts21=27499;countsSmall=1891;countsBig=5862;countsNormal=33143;ratio21vs20=2.28458926299776;ratio20vs21=-2.28458926299776;ratioSmallvsNormal=-4.131482928282;ratioBigvsNormal=-2.49923932354222;countsall=68093;countsallwt=33143;countsminus=9956;countsplus=23187;ratio_strand=-1.21967803663941;ratio_strand_abs=1.21967803663941;countsnormalwtnorm=259;repetitiveness=0.9921853785113;predominant_sRNA_sizeClass=equal_21bp;ratio_strand_class=med_bias;repetitivenessClass=high;phaseClass=none;ID=CRSL012040
chromosome_3	rtracklayer	sequence_feature	7101191	7101649	.	.	.	size=459;sizeclass=(400%2c1.5e+03];expression=3;expressionClass=inbetween;TE_Copia=FALSE;threeprimeUTR=FALSE;TE_Mariner=FALSE;CDS=TRUE;MSAT=FALSE;TE_Order_LINE=FALSE;TE_P=FALSE;TE_TOC1=FALSE;rRNA=FALSE;mRNA=TRUE;miRNA=FALSE;TE_TOC2=FALSE;TE_Order_LTR=FALSE;TE_Novosib=FALSE;introns=FALSE;TE_RTE=FALSE;TE_Gypsy=FALSE;fiveprimeUTR=FALSE;irs=FALSE;transposons=FALSE;TE_DIRS=FALSE;TE_Class_RET=FALSE;TE_EnSpm=FALSE;anno=TRUE;TE_TCR1=FALSE;TE_DualenRandI=FALSE;TE_REM1=FALSE;promoter=FALSE;TE_Gulliver=FALSE;exons=TRUE;TE_Class_DNA=FALSE;TE_L1=FALSE;repetativeSeq=TRUE;TE_Harbinger=FALSE;TE_Order_TIR=FALSE;TE_Order_DIRS=FALSE;trs=FALSE;genes=TRUE;TE_hAT=FALSE;TE_Order_SINE=FALSE;intergenic=FALSE;miRNAGeneID=none;miRNALocation=none;miRNAPrevDes=none;overlapType=exon;transposonType=none;methCG=TRUE;methCHH=FALSE;methCHG=FALSE;methAll=TRUE;CC1883=FALSE;CC125=FALSE;CC4350=FALSE;J=FALSE;CC1883specific=FALSE;CC4350specific=FALSE;CC125specific=FALSE;Jspecific=FALSE;vegetative=TRUE;zygote=FALSE;vegetativespecific=TRUE;zygotespecific=FALSE;wtAdrian=FALSE;dcl3Adrian=FALSE;ago3Adrian=FALSE;mutantAdrian=FALSE;wtAdrianspecific=FALSE;mutantAdrianspecific=FALSE;notDCL3dependent=FALSE;DCL3dependent=FALSE;AGO3dependent=FALSE;notAGO3dependent=FALSE;phased=FALSE;phaseScore=0;countsA=16;countsT=103;countsC=75;countsG=39;predominant_5prime_letter=C;counts20=61;counts21=172;countsSmall=48;countsBig=90;countsNormal=233;ratio21vs20=1.49552741713921;ratio20vs21=-1.49552741713921;ratioSmallvsNormal=-2.27922364393312;ratioBigvsNormal=-1.37233304832461;countsall=562;countsallwt=233;countsminus=77;countsplus=156;ratio_strand=-1.01861567816735;ratio_strand_abs=1.01861567816735;countsnormalwtnorm=1;repetitiveness=0.995708154506438;predominant_sRNA_sizeClass=equal_21bp;ratio_strand_class=med_bias;repetitivenessClass=high;phaseClass=none;ID=CRSL012050
chromosome_3	rtracklayer	sequence_feature	7101650	7101723	.	.	.	size=74;sizeclass=(0%2c100];expression=3;expressionClass=inbetween;TE_Copia=FALSE;threeprimeUTR=FALSE;TE_Mariner=FALSE;CDS=TRUE;MSAT=FALSE;TE_Order_LINE=FALSE;TE_P=FALSE;TE_TOC1=FALSE;rRNA=FALSE;mRNA=TRUE;miRNA=FALSE;TE_TOC2=FALSE;TE_Order_LTR=FALSE;TE_Novosib=FALSE;introns=FALSE;TE_RTE=FALSE;TE_Gypsy=FALSE;fiveprimeUTR=FALSE;irs=FALSE;transposons=FALSE;TE_DIRS=FALSE;TE_Class_RET=FALSE;TE_EnSpm=FALSE;anno=TRUE;TE_TCR1=FALSE;TE_DualenRandI=FALSE;TE_REM1=FALSE;promoter=FALSE;TE_Gulliver=FALSE;exons=TRUE;TE_Class_DNA=FALSE;TE_L1=FALSE;repetativeSeq=TRUE;TE_Harbinger=FALSE;TE_Order_TIR=FALSE;TE_Order_DIRS=FALSE;trs=FALSE;genes=TRUE;TE_hAT=FALSE;TE_Order_SINE=FALSE;intergenic=FALSE;miRNAGeneID=none;miRNALocation=none;miRNAPrevDes=none;overlapType=exon;transposonType=none;methCG=FALSE;methCHH=FALSE;methCHG=FALSE;methAll=FALSE;CC1883=FALSE;CC125=FALSE;CC4350=FALSE;J=TRUE;CC1883specific=FALSE;CC4350specific=FALSE;CC125specific=FALSE;Jspecific=TRUE;vegetative=TRUE;zygote=FALSE;vegetativespecific=TRUE;zygotespecific=FALSE;wtAdrian=FALSE;dcl3Adrian=FALSE;ago3Adrian=FALSE;mutantAdrian=FALSE;wtAdrianspecific=FALSE;mutantAdrianspecific=FALSE;notDCL3dependent=FALSE;DCL3dependent=FALSE;AGO3dependent=FALSE;notAGO3dependent=FALSE;phased=FALSE;phaseScore=0;countsA=6;countsT=53;countsC=29;countsG=7;predominant_5prime_letter=CT;counts20=32;counts21=63;countsSmall=9;countsBig=15;countsNormal=95;ratio21vs20=0.977279923499916;ratio20vs21=-0.977279923499917;ratioSmallvsNormal=-3.39993060688864;ratioBigvsNormal=-2.66296501272243;countsall=159;countsallwt=95;countsminus=31;countsplus=64;ratio_strand=-1.04580368961312;ratio_strand_abs=1.04580368961312;countsnormalwtnorm=0;repetitiveness=1;predominant_sRNA_sizeClass=equal_21bp;ratio_strand_class=no_bias;repetitivenessClass=high;phaseClass=none;ID=CRSL012060
chromosome_3	rtracklayer	sequence_feature	7101724	7102605	.	.	.	size=882;sizeclass=(400%2c1.5e+03];expression=5;expressionClass=inbetween;TE_Copia=FALSE;threeprimeUTR=TRUE;TE_Mariner=FALSE;CDS=TRUE;MSAT=FALSE;TE_Order_LINE=TRUE;TE_P=FALSE;TE_TOC1=FALSE;rRNA=FALSE;mRNA=TRUE;miRNA=FALSE;TE_TOC2=FALSE;TE_Order_LTR=FALSE;TE_Novosib=FALSE;introns=FALSE;TE_RTE=FALSE;TE_Gypsy=FALSE;fiveprimeUTR=FALSE;irs=TRUE;transposons=TRUE;TE_DIRS=FALSE;TE_Class_RET=TRUE;TE_EnSpm=FALSE;anno=TRUE;TE_TCR1=FALSE;TE_DualenRandI=FALSE;TE_REM1=FALSE;promoter=TRUE;TE_Gulliver=FALSE;exons=TRUE;TE_Class_DNA=FALSE;TE_L1=TRUE;repetativeSeq=TRUE;TE_Harbinger=FALSE;TE_Order_TIR=FALSE;TE_Order_DIRS=FALSE;trs=FALSE;genes=TRUE;TE_hAT=FALSE;TE_Order_SINE=FALSE;intergenic=FALSE;miRNAGeneID=none;miRNALocation=none;miRNAPrevDes=none;overlapType=three_prime_UTR;transposonType=L1;methCG=FALSE;methCHH=FALSE;methCHG=FALSE;methAll=FALSE;CC1883=FALSE;CC125=FALSE;CC4350=TRUE;J=TRUE;CC1883specific=FALSE;CC4350specific=FALSE;CC125specific=FALSE;Jspecific=FALSE;vegetative=TRUE;zygote=FALSE;vegetativespecific=TRUE;zygotespecific=FALSE;wtAdrian=FALSE;dcl3Adrian=FALSE;ago3Adrian=FALSE;mutantAdrian=FALSE;wtAdrianspecific=FALSE;mutantAdrianspecific=FALSE;notDCL3dependent=FALSE;DCL3dependent=FALSE;AGO3dependent=FALSE;notAGO3dependent=FALSE;phased=FALSE;phaseScore=0;countsA=533;countsT=1621;countsC=128;countsG=358;predominant_5prime_letter=GT;counts20=579;counts21=2061;countsSmall=342;countsBig=518;countsNormal=2640;ratio21vs20=1.83170925155002;ratio20vs21=-1.83170925155002;ratioSmallvsNormal=-2.94846969935992;ratioBigvsNormal=-2.34951392655926;countsall=7157;countsallwt=2640;countsminus=1005;countsplus=1635;ratio_strand=-0.702095134319154;ratio_strand_abs=0.702095134319154;countsnormalwtnorm=31;repetitiveness=0.988257575757576;predominant_sRNA_sizeClass=equal_21bp;ratio_strand_class=med_bias;repetitivenessClass=high;phaseClass=none;ID=CRSL012070
chromosome_3	rtracklayer	sequence_feature	7102606	7103121	.	.	.	size=516;sizeclass=(400%2c1.5e+03];expression=5;expressionClass=inbetween;TE_Copia=FALSE;threeprimeUTR=FALSE;TE_Mariner=FALSE;CDS=FALSE;MSAT=FALSE;TE_Order_LINE=TRUE;TE_P=FALSE;TE_TOC1=FALSE;rRNA=FALSE;mRNA=TRUE;miRNA=FALSE;TE_TOC2=FALSE;TE_Order_LTR=FALSE;TE_Novosib=FALSE;introns=TRUE;TE_RTE=FALSE;TE_Gypsy=FALSE;fiveprimeUTR=TRUE;irs=TRUE;transposons=TRUE;TE_DIRS=FALSE;TE_Class_RET=TRUE;TE_EnSpm=FALSE;anno=TRUE;TE_TCR1=FALSE;TE_DualenRandI=FALSE;TE_REM1=FALSE;promoter=TRUE;TE_Gulliver=FALSE;exons=TRUE;TE_Class_DNA=FALSE;TE_L1=TRUE;repetativeSeq=TRUE;TE_Harbinger=FALSE;TE_Order_TIR=FALSE;TE_Order_DIRS=FALSE;trs=FALSE;genes=TRUE;TE_hAT=FALSE;TE_Order_SINE=FALSE;intergenic=FALSE;miRNAGeneID=none;miRNALocation=none;miRNAPrevDes=none;overlapType=five_prime_UTR;transposonType=L1;methCG=FALSE;methCHH=FALSE;methCHG=FALSE;methAll=FALSE;CC1883=FALSE;CC125=FALSE;CC4350=FALSE;J=TRUE;CC1883specific=FALSE;CC4350specific=FALSE;CC125specific=FALSE;Jspecific=TRUE;vegetative=TRUE;zygote=FALSE;vegetativespecific=TRUE;zygotespecific=FALSE;wtAdrian=FALSE;dcl3Adrian=FALSE;ago3Adrian=FALSE;mutantAdrian=FALSE;wtAdrianspecific=FALSE;mutantAdrianspecific=FALSE;notDCL3dependent=FALSE;DCL3dependent=FALSE;AGO3dependent=FALSE;notAGO3dependent=FALSE;phased=FALSE;phaseScore=0;countsA=115;countsT=1321;countsC=116;countsG=70;predominant_5prime_letter=T;counts20=209;counts21=1413;countsSmall=140;countsBig=1079;countsNormal=1622;ratio21vs20=2.75718661825306;ratio20vs21=-2.75718661825306;ratioSmallvsNormal=-3.53427508727231;ratioBigvsNormal=-0.588078954729256;countsall=3888;countsallwt=1622;countsminus=1486;countsplus=136;ratio_strand=3.44975555928826;ratio_strand_abs=3.44975555928826;countsnormalwtnorm=10;repetitiveness=0.99383477188656;predominant_sRNA_sizeClass=equal_21bp;ratio_strand_class=strong_bias;repetitivenessClass=high;phaseClass=none;ID=CRSL012080
chromosome_3	rtracklayer	sequence_feature	7103445	7104802	.	.	.	size=1358;sizeclass=(400%2c1.5e+03];expression=5;expressionClass=inbetween;TE_Copia=FALSE;threeprimeUTR=FALSE;TE_Mariner=FALSE;CDS=TRUE;MSAT=FALSE;TE_Order_LINE=TRUE;TE_P=FALSE;TE_TOC1=FALSE;rRNA=FALSE;mRNA=TRUE;miRNA=FALSE;TE_TOC2=FALSE;TE_Order_LTR=FALSE;TE_Novosib=FALSE;introns=TRUE;TE_RTE=FALSE;TE_Gypsy=FALSE;fiveprimeUTR=TRUE;irs=TRUE;transposons=TRUE;TE_DIRS=FALSE;TE_Class_RET=TRUE;TE_EnSpm=FALSE;anno=TRUE;TE_TCR1=FALSE;TE_DualenRandI=FALSE;TE_REM1=FALSE;promoter=FALSE;TE_Gulliver=FALSE;exons=TRUE;TE_Class_DNA=FALSE;TE_L1=TRUE;repetativeSeq=TRUE;TE_Harbinger=FALSE;TE_Order_TIR=FALSE;TE_Order_DIRS=FALSE;trs=FALSE;genes=TRUE;TE_hAT=FALSE;TE_Order_SINE=FALSE;intergenic=FALSE;miRNAGeneID=none;miRNALocation=none;miRNAPrevDes=none;overlapType=five_prime_UTR;transposonType=L1;methCG=TRUE;methCHH=FALSE;methCHG=FALSE;methAll=TRUE;CC1883=FALSE;CC125=FALSE;CC4350=TRUE;J=TRUE;CC1883specific=FALSE;CC4350specific=FALSE;CC125specific=FALSE;Jspecific=FALSE;vegetative=TRUE;zygote=TRUE;vegetativespecific=FALSE;zygotespecific=FALSE;wtAdrian=FALSE;dcl3Adrian=FALSE;ago3Adrian=FALSE;mutantAdrian=FALSE;wtAdrianspecific=FALSE;mutantAdrianspecific=FALSE;notDCL3dependent=FALSE;DCL3dependent=FALSE;AGO3dependent=FALSE;notAGO3dependent=FALSE;phased=FALSE;phaseScore=0;countsA=2260;countsT=9419;countsC=564;countsG=786;predominant_5prime_letter=T;counts20=2635;counts21=10394;countsSmall=1047;countsBig=1741;countsNormal=13029;ratio21vs20=1.97987609714333;ratio20vs21=-1.97987609714333;ratioSmallvsNormal=-3.63739301124424;ratioBigvsNormal=-2.90373825052395;countsall=30172;countsallwt=13029;countsminus=6745;countsplus=6284;ratio_strand=0.102135262541434;ratio_strand_abs=0.102135262541434;countsnormalwtnorm=81;repetitiveness=0.993783099240157;predominant_sRNA_sizeClass=equal_21bp;ratio_strand_class=no_bias;repetitivenessClass=high;phaseClass=none;ID=CRSL012090
chromosome_3	rtracklayer	sequence_feature	7104803	7105398	.	.	.	size=596;sizeclass=(400%2c1.5e+03];expression=6;expressionClass=common;TE_Copia=FALSE;threeprimeUTR=FALSE;TE_Mariner=FALSE;CDS=TRUE;MSAT=FALSE;TE_Order_LINE=FALSE;TE_P=FALSE;TE_TOC1=FALSE;rRNA=FALSE;mRNA=TRUE;miRNA=FALSE;TE_TOC2=FALSE;TE_Order_LTR=FALSE;TE_Novosib=FALSE;introns=FALSE;TE_RTE=FALSE;TE_Gypsy=FALSE;fiveprimeUTR=FALSE;irs=TRUE;transposons=FALSE;TE_DIRS=FALSE;TE_Class_RET=FALSE;TE_EnSpm=FALSE;anno=TRUE;TE_TCR1=FALSE;TE_DualenRandI=FALSE;TE_REM1=FALSE;promoter=FALSE;TE_Gulliver=FALSE;exons=TRUE;TE_Class_DNA=FALSE;TE_L1=FALSE;repetativeSeq=TRUE;TE_Harbinger=FALSE;TE_Order_TIR=FALSE;TE_Order_DIRS=FALSE;trs=FALSE;genes=TRUE;TE_hAT=FALSE;TE_Order_SINE=FALSE;intergenic=FALSE;miRNAGeneID=none;miRNALocation=none;miRNAPrevDes=none;overlapType=exon;transposonType=none;methCG=FALSE;methCHH=FALSE;methCHG=FALSE;methAll=FALSE;CC1883=FALSE;CC125=FALSE;CC4350=TRUE;J=TRUE;CC1883specific=FALSE;CC4350specific=FALSE;CC125specific=FALSE;Jspecific=FALSE;vegetative=TRUE;zygote=FALSE;vegetativespecific=TRUE;zygotespecific=FALSE;wtAdrian=FALSE;dcl3Adrian=FALSE;ago3Adrian=FALSE;mutantAdrian=FALSE;wtAdrianspecific=FALSE;mutantAdrianspecific=FALSE;notDCL3dependent=FALSE;DCL3dependent=FALSE;AGO3dependent=FALSE;notAGO3dependent=FALSE;phased=FALSE;phaseScore=0;countsA=386;countsT=1392;countsC=463;countsG=906;predominant_5prime_letter=CGT;counts20=615;counts21=2532;countsSmall=239;countsBig=1287;countsNormal=3147;ratio21vs20=2.04161908920174;ratio20vs21=-2.04161908920174;ratioSmallvsNormal=-3.71889465531768;ratioBigvsNormal=-1.28996512507772;countsall=8804;countsallwt=3147;countsminus=1210;countsplus=1937;ratio_strand=-0.678816906441297;ratio_strand_abs=0.678816906441297;countsnormalwtnorm=24;repetitiveness=0.992373689227836;predominant_sRNA_sizeClass=equal_21bp;ratio_strand_class=no_bias;repetitivenessClass=high;phaseClass=none;ID=CRSL012100
chromosome_3	rtracklayer	sequence_feature	7105800	7106313	.	.	.	size=514;sizeclass=(400%2c1.5e+03];expression=5;expressionClass=inbetween;TE_Copia=FALSE;threeprimeUTR=FALSE;TE_Mariner=FALSE;CDS=TRUE;MSAT=FALSE;TE_Order_LINE=FALSE;TE_P=FALSE;TE_TOC1=FALSE;rRNA=FALSE;mRNA=TRUE;miRNA=FALSE;TE_TOC2=FALSE;TE_Order_LTR=FALSE;TE_Novosib=FALSE;introns=TRUE;TE_RTE=FALSE;TE_Gypsy=FALSE;fiveprimeUTR=FALSE;irs=FALSE;transposons=FALSE;TE_DIRS=FALSE;TE_Class_RET=FALSE;TE_EnSpm=FALSE;anno=TRUE;TE_TCR1=FALSE;TE_DualenRandI=FALSE;TE_REM1=FALSE;promoter=FALSE;TE_Gulliver=FALSE;exons=TRUE;TE_Class_DNA=FALSE;TE_L1=FALSE;repetativeSeq=TRUE;TE_Harbinger=FALSE;TE_Order_TIR=FALSE;TE_Order_DIRS=FALSE;trs=FALSE;genes=TRUE;TE_hAT=FALSE;TE_Order_SINE=FALSE;intergenic=FALSE;miRNAGeneID=none;miRNALocation=none;miRNAPrevDes=none;overlapType=exon;transposonType=none;methCG=FALSE;methCHH=FALSE;methCHG=FALSE;methAll=FALSE;CC1883=FALSE;CC125=FALSE;CC4350=FALSE;J=TRUE;CC1883specific=FALSE;CC4350specific=FALSE;CC125specific=FALSE;Jspecific=TRUE;vegetative=TRUE;zygote=FALSE;vegetativespecific=TRUE;zygotespecific=FALSE;wtAdrian=FALSE;dcl3Adrian=FALSE;ago3Adrian=FALSE;mutantAdrian=FALSE;wtAdrianspecific=FALSE;mutantAdrianspecific=FALSE;notDCL3dependent=FALSE;DCL3dependent=FALSE;AGO3dependent=FALSE;notAGO3dependent=FALSE;phased=FALSE;phaseScore=0;countsA=152;countsT=1115;countsC=84;countsG=48;predominant_5prime_letter=T;counts20=97;counts21=1302;countsSmall=118;countsBig=854;countsNormal=1399;ratio21vs20=3.74660089097851;ratio20vs21=-3.74660089097851;ratioSmallvsNormal=-3.56753719780291;ratioBigvsNormal=-0.712087987544263;countsall=3350;countsallwt=1399;countsminus=99;countsplus=1300;ratio_strand=-3.71493928783621;ratio_strand_abs=3.71493928783621;countsnormalwtnorm=5;repetitiveness=0.996426018584703;predominant_sRNA_sizeClass=equal_21bp;ratio_strand_class=strong_bias;repetitivenessClass=high;phaseClass=none;ID=CRSL012110
chromosome_3	rtracklayer	sequence_feature	7108218	7109395	.	.	.	size=1178;sizeclass=(400%2c1.5e+03];expression=4;expressionClass=inbetween;TE_Copia=FALSE;threeprimeUTR=FALSE;TE_Mariner=FALSE;CDS=TRUE;MSAT=FALSE;TE_Order_LINE=FALSE;TE_P=FALSE;TE_TOC1=FALSE;rRNA=FALSE;mRNA=TRUE;miRNA=FALSE;TE_TOC2=FALSE;TE_Order_LTR=FALSE;TE_Novosib=FALSE;introns=TRUE;TE_RTE=FALSE;TE_Gypsy=FALSE;fiveprimeUTR=FALSE;irs=TRUE;transposons=FALSE;TE_DIRS=FALSE;TE_Class_RET=FALSE;TE_EnSpm=FALSE;anno=TRUE;TE_TCR1=FALSE;TE_DualenRandI=FALSE;TE_REM1=FALSE;promoter=FALSE;TE_Gulliver=FALSE;exons=TRUE;TE_Class_DNA=FALSE;TE_L1=FALSE;repetativeSeq=TRUE;TE_Harbinger=FALSE;TE_Order_TIR=FALSE;TE_Order_DIRS=FALSE;trs=FALSE;genes=TRUE;TE_hAT=FALSE;TE_Order_SINE=FALSE;intergenic=FALSE;miRNAGeneID=none;miRNALocation=none;miRNAPrevDes=none;overlapType=exon;transposonType=none;methCG=FALSE;methCHH=FALSE;methCHG=FALSE;methAll=FALSE;CC1883=FALSE;CC125=FALSE;CC4350=TRUE;J=TRUE;CC1883specific=FALSE;CC4350specific=FALSE;CC125specific=FALSE;Jspecific=FALSE;vegetative=TRUE;zygote=FALSE;vegetativespecific=TRUE;zygotespecific=FALSE;wtAdrian=FALSE;dcl3Adrian=FALSE;ago3Adrian=FALSE;mutantAdrian=FALSE;wtAdrianspecific=FALSE;mutantAdrianspecific=FALSE;notDCL3dependent=FALSE;DCL3dependent=FALSE;AGO3dependent=FALSE;notAGO3dependent=FALSE;phased=FALSE;phaseScore=0;countsA=808;countsT=4847;countsC=482;countsG=481;predominant_5prime_letter=T;counts20=1242;counts21=5376;countsSmall=683;countsBig=1342;countsNormal=6618;ratio21vs20=2.11386796455828;ratio20vs21=-2.11386796455828;ratioSmallvsNormal=-3.27643780802245;ratioBigvsNormal=-2.30201062011236;countsall=16475;countsallwt=6618;countsminus=1661;countsplus=4957;ratio_strand=-1.57741518550795;ratio_strand_abs=1.57741518550795;countsnormalwtnorm=40;repetitiveness=0.993955877908734;predominant_sRNA_sizeClass=equal_21bp;ratio_strand_class=med_bias;repetitivenessClass=high;phaseClass=none;ID=CRSL012120
chromosome_3	rtracklayer	sequence_feature	7109396	7109462	.	.	.	size=67;sizeclass=(0%2c100];expression=3;expressionClass=inbetween;TE_Copia=FALSE;threeprimeUTR=FALSE;TE_Mariner=FALSE;CDS=TRUE;MSAT=FALSE;TE_Order_LINE=FALSE;TE_P=FALSE;TE_TOC1=FALSE;rRNA=FALSE;mRNA=TRUE;miRNA=FALSE;TE_TOC2=FALSE;TE_Order_LTR=FALSE;TE_Novosib=FALSE;introns=FALSE;TE_RTE=FALSE;TE_Gypsy=FALSE;fiveprimeUTR=FALSE;irs=TRUE;transposons=FALSE;TE_DIRS=FALSE;TE_Class_RET=FALSE;TE_EnSpm=FALSE;anno=TRUE;TE_TCR1=FALSE;TE_DualenRandI=FALSE;TE_REM1=FALSE;promoter=FALSE;TE_Gulliver=FALSE;exons=TRUE;TE_Class_DNA=FALSE;TE_L1=FALSE;repetativeSeq=TRUE;TE_Harbinger=FALSE;TE_Order_TIR=FALSE;TE_Order_DIRS=FALSE;trs=FALSE;genes=TRUE;TE_hAT=FALSE;TE_Order_SINE=FALSE;intergenic=FALSE;miRNAGeneID=none;miRNALocation=none;miRNAPrevDes=none;overlapType=exon;transposonType=none;methCG=FALSE;methCHH=FALSE;methCHG=FALSE;methAll=FALSE;CC1883=TRUE;CC125=FALSE;CC4350=TRUE;J=FALSE;CC1883specific=FALSE;CC4350specific=FALSE;CC125specific=FALSE;Jspecific=FALSE;vegetative=TRUE;zygote=FALSE;vegetativespecific=TRUE;zygotespecific=FALSE;wtAdrian=TRUE;dcl3Adrian=FALSE;ago3Adrian=TRUE;mutantAdrian=TRUE;wtAdrianspecific=FALSE;mutantAdrianspecific=FALSE;notDCL3dependent=FALSE;DCL3dependent=TRUE;AGO3dependent=FALSE;notAGO3dependent=FALSE;phased=FALSE;phaseScore=0;countsA=13;countsT=137;countsC=4;countsG=2;predominant_5prime_letter=T;counts20=9;counts21=147;countsSmall=0;countsBig=1;countsNormal=156;ratio21vs20=4.02974734339405;ratio20vs21=-4.02974734339405;ratioSmallvsNormal=-Inf;ratioBigvsNormal=-7.28540221886225;countsall=606;countsallwt=156;countsminus=151;countsplus=5;ratio_strand=4.91647664443772;ratio_strand_abs=4.91647664443772;countsnormalwtnorm=0;repetitiveness=1;predominant_sRNA_sizeClass=equal_21bp;ratio_strand_class=strong_bias;repetitivenessClass=high;phaseClass=none;ID=CRSL012130
chromosome_3	rtracklayer	sequence_feature	7109463	7109864	.	.	.	size=402;sizeclass=(400%2c1.5e+03];expression=4;expressionClass=inbetween;TE_Copia=FALSE;threeprimeUTR=FALSE;TE_Mariner=FALSE;CDS=TRUE;MSAT=FALSE;TE_Order_LINE=FALSE;TE_P=FALSE;TE_TOC1=FALSE;rRNA=FALSE;mRNA=TRUE;miRNA=FALSE;TE_TOC2=FALSE;TE_Order_LTR=FALSE;TE_Novosib=FALSE;introns=TRUE;TE_RTE=FALSE;TE_Gypsy=FALSE;fiveprimeUTR=FALSE;irs=TRUE;transposons=FALSE;TE_DIRS=FALSE;TE_Class_RET=FALSE;TE_EnSpm=FALSE;anno=TRUE;TE_TCR1=FALSE;TE_DualenRandI=FALSE;TE_REM1=FALSE;promoter=FALSE;TE_Gulliver=FALSE;exons=TRUE;TE_Class_DNA=FALSE;TE_L1=FALSE;repetativeSeq=TRUE;TE_Harbinger=FALSE;TE_Order_TIR=FALSE;TE_Order_DIRS=FALSE;trs=FALSE;genes=TRUE;TE_hAT=FALSE;TE_Order_SINE=FALSE;intergenic=FALSE;miRNAGeneID=none;miRNALocation=none;miRNAPrevDes=none;overlapType=exon;transposonType=none;methCG=FALSE;methCHH=FALSE;methCHG=FALSE;methAll=FALSE;CC1883=FALSE;CC125=FALSE;CC4350=TRUE;J=TRUE;CC1883specific=FALSE;CC4350specific=FALSE;CC125specific=FALSE;Jspecific=FALSE;vegetative=TRUE;zygote=FALSE;vegetativespecific=TRUE;zygotespecific=FALSE;wtAdrian=FALSE;dcl3Adrian=FALSE;ago3Adrian=FALSE;mutantAdrian=FALSE;wtAdrianspecific=FALSE;mutantAdrianspecific=FALSE;notDCL3dependent=FALSE;DCL3dependent=FALSE;AGO3dependent=FALSE;notAGO3dependent=FALSE;phased=FALSE;phaseScore=0;countsA=86;countsT=605;countsC=140;countsG=90;predominant_5prime_letter=T;counts20=141;counts21=780;countsSmall=43;countsBig=123;countsNormal=921;ratio21vs20=2.46777896135082;ratio20vs21=-2.46777896135082;ratioSmallvsNormal=-4.42079259138924;ratioBigvsNormal=-2.9045428407521;countsall=3841;countsallwt=921;countsminus=187;countsplus=734;ratio_strand=-1.97274179295558;ratio_strand_abs=1.97274179295558;countsnormalwtnorm=1;repetitiveness=0.998914223669924;predominant_sRNA_sizeClass=equal_21bp;ratio_strand_class=med_bias;repetitivenessClass=high;phaseClass=none;ID=CRSL012140
chromosome_3	rtracklayer	sequence_feature	7110239	7110401	.	.	.	size=163;sizeclass=(100%2c400];expression=5;expressionClass=inbetween;TE_Copia=FALSE;threeprimeUTR=FALSE;TE_Mariner=FALSE;CDS=TRUE;MSAT=FALSE;TE_Order_LINE=FALSE;TE_P=FALSE;TE_TOC1=FALSE;rRNA=FALSE;mRNA=TRUE;miRNA=FALSE;TE_TOC2=FALSE;TE_Order_LTR=FALSE;TE_Novosib=FALSE;introns=FALSE;TE_RTE=FALSE;TE_Gypsy=FALSE;fiveprimeUTR=FALSE;irs=FALSE;transposons=FALSE;TE_DIRS=FALSE;TE_Class_RET=FALSE;TE_EnSpm=FALSE;anno=TRUE;TE_TCR1=FALSE;TE_DualenRandI=FALSE;TE_REM1=FALSE;promoter=FALSE;TE_Gulliver=FALSE;exons=TRUE;TE_Class_DNA=FALSE;TE_L1=FALSE;repetativeSeq=TRUE;TE_Harbinger=FALSE;TE_Order_TIR=FALSE;TE_Order_DIRS=FALSE;trs=FALSE;genes=TRUE;TE_hAT=FALSE;TE_Order_SINE=FALSE;intergenic=FALSE;miRNAGeneID=none;miRNALocation=none;miRNAPrevDes=none;overlapType=exon;transposonType=none;methCG=FALSE;methCHH=FALSE;methCHG=FALSE;methAll=FALSE;CC1883=FALSE;CC125=FALSE;CC4350=TRUE;J=TRUE;CC1883specific=FALSE;CC4350specific=FALSE;CC125specific=FALSE;Jspecific=FALSE;vegetative=TRUE;zygote=FALSE;vegetativespecific=TRUE;zygotespecific=FALSE;wtAdrian=FALSE;dcl3Adrian=FALSE;ago3Adrian=FALSE;mutantAdrian=FALSE;wtAdrianspecific=FALSE;mutantAdrianspecific=FALSE;notDCL3dependent=FALSE;DCL3dependent=FALSE;AGO3dependent=FALSE;notAGO3dependent=FALSE;phased=FALSE;phaseScore=0;countsA=126;countsT=554;countsC=11;countsG=76;predominant_5prime_letter=T;counts20=310;counts21=457;countsSmall=66;countsBig=78;countsNormal=767;ratio21vs20=0.559925949783832;ratio20vs21=-0.559925949783832;ratioSmallvsNormal=-3.53868864814448;ratioBigvsNormal=-3.29768054864069;countsall=1838;countsallwt=767;countsminus=421;countsplus=346;ratio_strand=0.283048195429672;ratio_strand_abs=0.283048195429672;countsnormalwtnorm=0;repetitiveness=1;predominant_sRNA_sizeClass=equal_21bp;ratio_strand_class=no_bias;repetitivenessClass=high;phaseClass=none;ID=CRSL012150
chromosome_3	rtracklayer	sequence_feature	7113325	7115415	.	.	.	size=2091;sizeclass=(1.5e+03%2c3e+03];expression=6;expressionClass=common;TE_Copia=FALSE;threeprimeUTR=TRUE;TE_Mariner=FALSE;CDS=TRUE;MSAT=FALSE;TE_Order_LINE=FALSE;TE_P=FALSE;TE_TOC1=FALSE;rRNA=FALSE;mRNA=TRUE;miRNA=FALSE;TE_TOC2=FALSE;TE_Order_LTR=FALSE;TE_Novosib=FALSE;introns=TRUE;TE_RTE=FALSE;TE_Gypsy=FALSE;fiveprimeUTR=FALSE;irs=FALSE;transposons=FALSE;TE_DIRS=FALSE;TE_Class_RET=FALSE;TE_EnSpm=FALSE;anno=TRUE;TE_TCR1=FALSE;TE_DualenRandI=FALSE;TE_REM1=FALSE;promoter=FALSE;TE_Gulliver=FALSE;exons=TRUE;TE_Class_DNA=FALSE;TE_L1=FALSE;repetativeSeq=TRUE;TE_Harbinger=FALSE;TE_Order_TIR=FALSE;TE_Order_DIRS=FALSE;trs=FALSE;genes=TRUE;TE_hAT=FALSE;TE_Order_SINE=FALSE;intergenic=FALSE;miRNAGeneID=none;miRNALocation=none;miRNAPrevDes=none;overlapType=three_prime_UTR;transposonType=none;methCG=TRUE;methCHH=FALSE;methCHG=FALSE;methAll=TRUE;CC1883=FALSE;CC125=FALSE;CC4350=TRUE;J=TRUE;CC1883specific=FALSE;CC4350specific=FALSE;CC125specific=FALSE;Jspecific=FALSE;vegetative=TRUE;zygote=TRUE;vegetativespecific=FALSE;zygotespecific=FALSE;wtAdrian=FALSE;dcl3Adrian=FALSE;ago3Adrian=FALSE;mutantAdrian=FALSE;wtAdrianspecific=FALSE;mutantAdrianspecific=FALSE;notDCL3dependent=FALSE;DCL3dependent=FALSE;AGO3dependent=FALSE;notAGO3dependent=FALSE;phased=FALSE;phaseScore=0;countsA=15942;countsT=33082;countsC=1632;countsG=1406;predominant_5prime_letter=T;counts20=6724;counts21=45338;countsSmall=2073;countsBig=5298;countsNormal=52062;ratio21vs20=2.75332912103639;ratio20vs21=-2.75332912103639;ratioSmallvsNormal=-4.65043871343713;ratioBigvsNormal=-3.29671098617692;countsall=102124;countsallwt=52062;countsminus=23026;countsplus=29036;ratio_strand=-0.3345789086003;ratio_strand_abs=0.3345789086003;countsnormalwtnorm=332;repetitiveness=0.993622987975875;predominant_sRNA_sizeClass=equal_21bp;ratio_strand_class=no_bias;repetitivenessClass=high;phaseClass=none;ID=CRSL012160
chromosome_3	rtracklayer	sequence_feature	7115416	7117133	.	.	.	size=1718;sizeclass=(1.5e+03%2c3e+03];expression=4;expressionClass=inbetween;TE_Copia=FALSE;threeprimeUTR=FALSE;TE_Mariner=FALSE;CDS=TRUE;MSAT=FALSE;TE_Order_LINE=FALSE;TE_P=FALSE;TE_TOC1=FALSE;rRNA=FALSE;mRNA=TRUE;miRNA=FALSE;TE_TOC2=FALSE;TE_Order_LTR=FALSE;TE_Novosib=FALSE;introns=TRUE;TE_RTE=FALSE;TE_Gypsy=FALSE;fiveprimeUTR=FALSE;irs=FALSE;transposons=FALSE;TE_DIRS=FALSE;TE_Class_RET=FALSE;TE_EnSpm=FALSE;anno=TRUE;TE_TCR1=FALSE;TE_DualenRandI=FALSE;TE_REM1=FALSE;promoter=FALSE;TE_Gulliver=FALSE;exons=TRUE;TE_Class_DNA=FALSE;TE_L1=FALSE;repetativeSeq=TRUE;TE_Harbinger=FALSE;TE_Order_TIR=FALSE;TE_Order_DIRS=FALSE;trs=FALSE;genes=TRUE;TE_hAT=FALSE;TE_Order_SINE=FALSE;intergenic=FALSE;miRNAGeneID=none;miRNALocation=none;miRNAPrevDes=none;overlapType=exon;transposonType=none;methCG=TRUE;methCHH=FALSE;methCHG=FALSE;methAll=TRUE;CC1883=FALSE;CC125=FALSE;CC4350=TRUE;J=TRUE;CC1883specific=FALSE;CC4350specific=FALSE;CC125specific=FALSE;Jspecific=FALSE;vegetative=TRUE;zygote=FALSE;vegetativespecific=TRUE;zygotespecific=FALSE;wtAdrian=FALSE;dcl3Adrian=FALSE;ago3Adrian=FALSE;mutantAdrian=FALSE;wtAdrianspecific=FALSE;mutantAdrianspecific=FALSE;notDCL3dependent=FALSE;DCL3dependent=FALSE;AGO3dependent=FALSE;notAGO3dependent=FALSE;phased=FALSE;phaseScore=0;countsA=1668;countsT=7616;countsC=515;countsG=890;predominant_5prime_letter=T;counts20=2191;counts21=8498;countsSmall=1326;countsBig=2760;countsNormal=10689;ratio21vs20=1.95553385932306;ratio20vs21=-1.95553385932306;ratioSmallvsNormal=-3.01097420874187;ratioBigvsNormal=-1.95338671718892;countsall=23520;countsallwt=10689;countsminus=7174;countsplus=3515;ratio_strand=1.02925305599763;ratio_strand_abs=1.02925305599763;countsnormalwtnorm=86;repetitiveness=0.991954345588923;predominant_sRNA_sizeClass=equal_21bp;ratio_strand_class=med_bias;repetitivenessClass=high;phaseClass=none;ID=CRSL012170
chromosome_3	rtracklayer	sequence_feature	7117700	7117954	.	.	.	size=255;sizeclass=(100%2c400];expression=3;expressionClass=inbetween;TE_Copia=FALSE;threeprimeUTR=FALSE;TE_Mariner=FALSE;CDS=FALSE;MSAT=FALSE;TE_Order_LINE=FALSE;TE_P=FALSE;TE_TOC1=FALSE;rRNA=FALSE;mRNA=TRUE;miRNA=FALSE;TE_TOC2=FALSE;TE_Order_LTR=FALSE;TE_Novosib=FALSE;introns=TRUE;TE_RTE=FALSE;TE_Gypsy=FALSE;fiveprimeUTR=FALSE;irs=FALSE;transposons=FALSE;TE_DIRS=FALSE;TE_Class_RET=FALSE;TE_EnSpm=FALSE;anno=TRUE;TE_TCR1=FALSE;TE_DualenRandI=FALSE;TE_REM1=FALSE;promoter=FALSE;TE_Gulliver=FALSE;exons=FALSE;TE_Class_DNA=FALSE;TE_L1=FALSE;repetativeSeq=TRUE;TE_Harbinger=FALSE;TE_Order_TIR=FALSE;TE_Order_DIRS=FALSE;trs=FALSE;genes=TRUE;TE_hAT=FALSE;TE_Order_SINE=FALSE;intergenic=FALSE;miRNAGeneID=none;miRNALocation=none;miRNAPrevDes=none;overlapType=intron;transposonType=none;methCG=TRUE;methCHH=FALSE;methCHG=FALSE;methAll=TRUE;CC1883=FALSE;CC125=FALSE;CC4350=TRUE;J=TRUE;CC1883specific=FALSE;CC4350specific=FALSE;CC125specific=FALSE;Jspecific=FALSE;vegetative=TRUE;zygote=FALSE;vegetativespecific=TRUE;zygotespecific=FALSE;wtAdrian=FALSE;dcl3Adrian=FALSE;ago3Adrian=FALSE;mutantAdrian=FALSE;wtAdrianspecific=FALSE;mutantAdrianspecific=FALSE;notDCL3dependent=FALSE;DCL3dependent=FALSE;AGO3dependent=FALSE;notAGO3dependent=FALSE;phased=FALSE;phaseScore=0;countsA=161;countsT=1809;countsC=470;countsG=75;predominant_5prime_letter=CT;counts20=895;counts21=1620;countsSmall=164;countsBig=418;countsNormal=2515;ratio21vs20=0.856034225620368;ratio20vs21=-0.856034225620368;ratioSmallvsNormal=-3.93879068007481;ratioBigvsNormal=-2.58898355261201;countsall=4659;countsallwt=2515;countsminus=229;countsplus=2286;ratio_strand=-3.31940590011753;ratio_strand_abs=3.31940590011753;countsnormalwtnorm=17;repetitiveness=0.99324055666004;predominant_sRNA_sizeClass=equal_21bp;ratio_strand_class=strong_bias;repetitivenessClass=high;phaseClass=none;ID=CRSL012180
chromosome_3	rtracklayer	sequence_feature	7117955	7119134	.	.	.	size=1180;sizeclass=(400%2c1.5e+03];expression=3;expressionClass=inbetween;TE_Copia=FALSE;threeprimeUTR=FALSE;TE_Mariner=FALSE;CDS=TRUE;MSAT=FALSE;TE_Order_LINE=FALSE;TE_P=FALSE;TE_TOC1=FALSE;rRNA=FALSE;mRNA=TRUE;miRNA=FALSE;TE_TOC2=FALSE;TE_Order_LTR=FALSE;TE_Novosib=FALSE;introns=TRUE;TE_RTE=FALSE;TE_Gypsy=FALSE;fiveprimeUTR=FALSE;irs=FALSE;transposons=FALSE;TE_DIRS=FALSE;TE_Class_RET=FALSE;TE_EnSpm=FALSE;anno=TRUE;TE_TCR1=FALSE;TE_DualenRandI=FALSE;TE_REM1=FALSE;promoter=FALSE;TE_Gulliver=FALSE;exons=TRUE;TE_Class_DNA=FALSE;TE_L1=FALSE;repetativeSeq=TRUE;TE_Harbinger=FALSE;TE_Order_TIR=FALSE;TE_Order_DIRS=FALSE;trs=FALSE;genes=TRUE;TE_hAT=FALSE;TE_Order_SINE=FALSE;intergenic=FALSE;miRNAGeneID=none;miRNALocation=none;miRNAPrevDes=none;overlapType=exon;transposonType=none;methCG=TRUE;methCHH=FALSE;methCHG=FALSE;methAll=TRUE;CC1883=FALSE;CC125=FALSE;CC4350=TRUE;J=TRUE;CC1883specific=FALSE;CC4350specific=FALSE;CC125specific=FALSE;Jspecific=FALSE;vegetative=TRUE;zygote=FALSE;vegetativespecific=TRUE;zygotespecific=FALSE;wtAdrian=FALSE;dcl3Adrian=FALSE;ago3Adrian=FALSE;mutantAdrian=FALSE;wtAdrianspecific=FALSE;mutantAdrianspecific=FALSE;notDCL3dependent=FALSE;DCL3dependent=FALSE;AGO3dependent=FALSE;notAGO3dependent=FALSE;phased=FALSE;phaseScore=0;countsA=1208;countsT=7538;countsC=343;countsG=612;predominant_5prime_letter=T;counts20=1769;counts21=7932;countsSmall=462;countsBig=1686;countsNormal=9701;ratio21vs20=2.16475062953839;ratio20vs21=-2.16475062953839;ratioSmallvsNormal=-4.39216871432727;ratioBigvsNormal=-2.52452893480124;countsall=22134;countsallwt=9701;countsminus=7813;countsplus=1888;ratio_strand=2.04901784949044;ratio_strand_abs=2.04901784949044;countsnormalwtnorm=89;repetitiveness=0.990825688073395;predominant_sRNA_sizeClass=equal_21bp;ratio_strand_class=med_bias;repetitivenessClass=high;phaseClass=none;ID=CRSL012190
chromosome_3	rtracklayer	sequence_feature	7119238	7120978	.	.	.	size=1741;sizeclass=(1.5e+03%2c3e+03];expression=3;expressionClass=inbetween;TE_Copia=FALSE;threeprimeUTR=FALSE;TE_Mariner=FALSE;CDS=TRUE;MSAT=FALSE;TE_Order_LINE=FALSE;TE_P=FALSE;TE_TOC1=FALSE;rRNA=FALSE;mRNA=TRUE;miRNA=FALSE;TE_TOC2=FALSE;TE_Order_LTR=FALSE;TE_Novosib=FALSE;introns=TRUE;TE_RTE=FALSE;TE_Gypsy=FALSE;fiveprimeUTR=FALSE;irs=FALSE;transposons=FALSE;TE_DIRS=FALSE;TE_Class_RET=FALSE;TE_EnSpm=FALSE;anno=TRUE;TE_TCR1=FALSE;TE_DualenRandI=FALSE;TE_REM1=FALSE;promoter=FALSE;TE_Gulliver=FALSE;exons=TRUE;TE_Class_DNA=FALSE;TE_L1=FALSE;repetativeSeq=TRUE;TE_Harbinger=FALSE;TE_Order_TIR=FALSE;TE_Order_DIRS=FALSE;trs=TRUE;genes=TRUE;TE_hAT=FALSE;TE_Order_SINE=FALSE;intergenic=FALSE;miRNAGeneID=none;miRNALocation=none;miRNAPrevDes=none;overlapType=exon;transposonType=none;methCG=TRUE;methCHH=FALSE;methCHG=FALSE;methAll=TRUE;CC1883=FALSE;CC125=FALSE;CC4350=FALSE;J=TRUE;CC1883specific=FALSE;CC4350specific=FALSE;CC125specific=FALSE;Jspecific=TRUE;vegetative=TRUE;zygote=FALSE;vegetativespecific=TRUE;zygotespecific=FALSE;wtAdrian=FALSE;dcl3Adrian=FALSE;ago3Adrian=FALSE;mutantAdrian=FALSE;wtAdrianspecific=FALSE;mutantAdrianspecific=FALSE;notDCL3dependent=FALSE;DCL3dependent=FALSE;AGO3dependent=FALSE;notAGO3dependent=FALSE;phased=FALSE;phaseScore=0;countsA=215;countsT=1550;countsC=279;countsG=89;predominant_5prime_letter=T;counts20=667;counts21=1466;countsSmall=186;countsBig=277;countsNormal=2133;ratio21vs20=1.13612643694923;ratio20vs21=-1.13612643694923;ratioSmallvsNormal=-3.51950943923254;ratioBigvsNormal=-2.94492608429138;countsall=4345;countsallwt=2133;countsminus=954;countsplus=1179;ratio_strand=-0.305502546974251;ratio_strand_abs=0.305502546974251;countsnormalwtnorm=102;repetitiveness=0.952180028129395;predominant_sRNA_sizeClass=equal_21bp;ratio_strand_class=no_bias;repetitivenessClass=high;phaseClass=none;ID=CRSL012200
chromosome_3	rtracklayer	sequence_feature	7121382	7122949	.	.	.	size=1568;sizeclass=(1.5e+03%2c3e+03];expression=4;expressionClass=inbetween;TE_Copia=FALSE;threeprimeUTR=FALSE;TE_Mariner=FALSE;CDS=TRUE;MSAT=FALSE;TE_Order_LINE=FALSE;TE_P=FALSE;TE_TOC1=FALSE;rRNA=FALSE;mRNA=TRUE;miRNA=FALSE;TE_TOC2=FALSE;TE_Order_LTR=FALSE;TE_Novosib=FALSE;introns=TRUE;TE_RTE=FALSE;TE_Gypsy=FALSE;fiveprimeUTR=TRUE;irs=FALSE;transposons=FALSE;TE_DIRS=FALSE;TE_Class_RET=FALSE;TE_EnSpm=FALSE;anno=TRUE;TE_TCR1=FALSE;TE_DualenRandI=FALSE;TE_REM1=FALSE;promoter=FALSE;TE_Gulliver=FALSE;exons=TRUE;TE_Class_DNA=FALSE;TE_L1=FALSE;repetativeSeq=TRUE;TE_Harbinger=FALSE;TE_Order_TIR=FALSE;TE_Order_DIRS=FALSE;trs=TRUE;genes=TRUE;TE_hAT=FALSE;TE_Order_SINE=FALSE;intergenic=FALSE;miRNAGeneID=none;miRNALocation=none;miRNAPrevDes=none;overlapType=five_prime_UTR;transposonType=none;methCG=TRUE;methCHH=FALSE;methCHG=FALSE;methAll=TRUE;CC1883=FALSE;CC125=FALSE;CC4350=FALSE;J=TRUE;CC1883specific=FALSE;CC4350specific=FALSE;CC125specific=FALSE;Jspecific=TRUE;vegetative=TRUE;zygote=FALSE;vegetativespecific=TRUE;zygotespecific=FALSE;wtAdrian=FALSE;dcl3Adrian=FALSE;ago3Adrian=FALSE;mutantAdrian=FALSE;wtAdrianspecific=FALSE;mutantAdrianspecific=FALSE;notDCL3dependent=FALSE;DCL3dependent=FALSE;AGO3dependent=FALSE;notAGO3dependent=FALSE;phased=FALSE;phaseScore=0;countsA=1396;countsT=4125;countsC=253;countsG=321;predominant_5prime_letter=T;counts20=1701;counts21=4394;countsSmall=402;countsBig=907;countsNormal=6095;ratio21vs20=1.36915172875989;ratio20vs21=-1.36915172875989;ratioSmallvsNormal=-3.92235881432865;ratioBigvsNormal=-2.74845176497905;countsall=10657;countsallwt=6095;countsminus=2284;countsplus=3811;ratio_strand=-0.738606957449325;ratio_strand_abs=0.738606957449325;countsnormalwtnorm=237;repetitiveness=0.961115668580804;predominant_sRNA_sizeClass=equal_21bp;ratio_strand_class=med_bias;repetitivenessClass=high;phaseClass=none;ID=CRSL012210
chromosome_3	rtracklayer	sequence_feature	7124016	7124064	.	.	.	size=49;sizeclass=(0%2c100];expression=6;expressionClass=common;TE_Copia=FALSE;threeprimeUTR=FALSE;TE_Mariner=FALSE;CDS=FALSE;MSAT=FALSE;TE_Order_LINE=FALSE;TE_P=FALSE;TE_TOC1=FALSE;rRNA=FALSE;mRNA=FALSE;miRNA=FALSE;TE_TOC2=FALSE;TE_Order_LTR=FALSE;TE_Novosib=FALSE;introns=FALSE;TE_RTE=FALSE;TE_Gypsy=FALSE;fiveprimeUTR=FALSE;irs=TRUE;transposons=FALSE;TE_DIRS=FALSE;TE_Class_RET=FALSE;TE_EnSpm=FALSE;anno=FALSE;TE_TCR1=FALSE;TE_DualenRandI=FALSE;TE_REM1=FALSE;promoter=FALSE;TE_Gulliver=FALSE;exons=FALSE;TE_Class_DNA=FALSE;TE_L1=FALSE;repetativeSeq=TRUE;TE_Harbinger=FALSE;TE_Order_TIR=FALSE;TE_Order_DIRS=FALSE;trs=FALSE;genes=FALSE;TE_hAT=FALSE;TE_Order_SINE=FALSE;intergenic=TRUE;miRNAGeneID=none;miRNALocation=none;miRNAPrevDes=none;overlapType=IRF;transposonType=none;methCG=FALSE;methCHH=FALSE;methCHG=FALSE;methAll=FALSE;CC1883=FALSE;CC125=FALSE;CC4350=TRUE;J=TRUE;CC1883specific=FALSE;CC4350specific=FALSE;CC125specific=FALSE;Jspecific=FALSE;vegetative=TRUE;zygote=TRUE;vegetativespecific=FALSE;zygotespecific=FALSE;wtAdrian=FALSE;dcl3Adrian=FALSE;ago3Adrian=FALSE;mutantAdrian=FALSE;wtAdrianspecific=FALSE;mutantAdrianspecific=FALSE;notDCL3dependent=FALSE;DCL3dependent=FALSE;AGO3dependent=FALSE;notAGO3dependent=FALSE;phased=FALSE;phaseScore=0;countsA=64;countsT=406;countsC=4;countsG=76;predominant_5prime_letter=T;counts20=294;counts21=256;countsSmall=53;countsBig=75;countsNormal=550;ratio21vs20=-0.199672344836364;ratio20vs21=0.199672344836364;ratioSmallvsNormal=-3.37536735384882;ratioBigvsNormal=-2.87446911791614;countsall=1389;countsallwt=550;countsminus=416;countsplus=134;ratio_strand=1.63435052768332;ratio_strand_abs=1.63435052768332;countsnormalwtnorm=0;repetitiveness=1;predominant_sRNA_sizeClass=equal_20bp;ratio_strand_class=med_bias;repetitivenessClass=high;phaseClass=none;ID=CRSL012220
chromosome_3	rtracklayer	sequence_feature	7124065	7124435	.	.	.	size=371;sizeclass=(100%2c400];expression=5;expressionClass=inbetween;TE_Copia=FALSE;threeprimeUTR=FALSE;TE_Mariner=FALSE;CDS=FALSE;MSAT=FALSE;TE_Order_LINE=FALSE;TE_P=FALSE;TE_TOC1=FALSE;rRNA=FALSE;mRNA=FALSE;miRNA=FALSE;TE_TOC2=FALSE;TE_Order_LTR=FALSE;TE_Novosib=FALSE;introns=FALSE;TE_RTE=FALSE;TE_Gypsy=FALSE;fiveprimeUTR=FALSE;irs=TRUE;transposons=FALSE;TE_DIRS=FALSE;TE_Class_RET=FALSE;TE_EnSpm=FALSE;anno=FALSE;TE_TCR1=FALSE;TE_DualenRandI=FALSE;TE_REM1=FALSE;promoter=FALSE;TE_Gulliver=FALSE;exons=FALSE;TE_Class_DNA=FALSE;TE_L1=FALSE;repetativeSeq=TRUE;TE_Harbinger=FALSE;TE_Order_TIR=FALSE;TE_Order_DIRS=FALSE;trs=FALSE;genes=FALSE;TE_hAT=FALSE;TE_Order_SINE=FALSE;intergenic=TRUE;miRNAGeneID=none;miRNALocation=none;miRNAPrevDes=none;overlapType=IRF;transposonType=none;methCG=FALSE;methCHH=FALSE;methCHG=FALSE;methAll=FALSE;CC1883=FALSE;CC125=FALSE;CC4350=FALSE;J=TRUE;CC1883specific=FALSE;CC4350specific=FALSE;CC125specific=FALSE;Jspecific=TRUE;vegetative=TRUE;zygote=FALSE;vegetativespecific=TRUE;zygotespecific=FALSE;wtAdrian=FALSE;dcl3Adrian=FALSE;ago3Adrian=FALSE;mutantAdrian=FALSE;wtAdrianspecific=FALSE;mutantAdrianspecific=FALSE;notDCL3dependent=FALSE;DCL3dependent=FALSE;AGO3dependent=FALSE;notAGO3dependent=FALSE;phased=FALSE;phaseScore=0;countsA=206;countsT=587;countsC=182;countsG=1909;predominant_5prime_letter=G;counts20=2205;counts21=679;countsSmall=190;countsBig=380;countsNormal=2884;ratio21vs20=-1.69929517620015;ratio20vs21=1.69929517620015;ratioSmallvsNormal=-3.92399984090987;ratioBigvsNormal=-2.92399984090987;countsall=4993;countsallwt=2884;countsminus=87;countsplus=2797;ratio_strand=-5.00672104262746;ratio_strand_abs=5.00672104262746;countsnormalwtnorm=16;repetitiveness=0.994452149791956;predominant_sRNA_sizeClass=equal_20bp;ratio_strand_class=strong_bias;repetitivenessClass=high;phaseClass=none;ID=CRSL012230
chromosome_3	rtracklayer	sequence_feature	7124801	7125969	.	.	.	size=1169;sizeclass=(400%2c1.5e+03];expression=5;expressionClass=inbetween;TE_Copia=FALSE;threeprimeUTR=FALSE;TE_Mariner=FALSE;CDS=FALSE;MSAT=FALSE;TE_Order_LINE=TRUE;TE_P=FALSE;TE_TOC1=FALSE;rRNA=FALSE;mRNA=FALSE;miRNA=FALSE;TE_TOC2=FALSE;TE_Order_LTR=FALSE;TE_Novosib=FALSE;introns=FALSE;TE_RTE=FALSE;TE_Gypsy=FALSE;fiveprimeUTR=FALSE;irs=TRUE;transposons=TRUE;TE_DIRS=FALSE;TE_Class_RET=TRUE;TE_EnSpm=FALSE;anno=FALSE;TE_TCR1=FALSE;TE_DualenRandI=FALSE;TE_REM1=FALSE;promoter=FALSE;TE_Gulliver=FALSE;exons=FALSE;TE_Class_DNA=FALSE;TE_L1=TRUE;repetativeSeq=TRUE;TE_Harbinger=FALSE;TE_Order_TIR=FALSE;TE_Order_DIRS=FALSE;trs=FALSE;genes=FALSE;TE_hAT=FALSE;TE_Order_SINE=FALSE;intergenic=TRUE;miRNAGeneID=none;miRNALocation=none;miRNAPrevDes=none;overlapType=TE_Class_RET;transposonType=L1;methCG=TRUE;methCHH=FALSE;methCHG=FALSE;methAll=TRUE;CC1883=FALSE;CC125=FALSE;CC4350=FALSE;J=TRUE;CC1883specific=FALSE;CC4350specific=FALSE;CC125specific=FALSE;Jspecific=TRUE;vegetative=TRUE;zygote=FALSE;vegetativespecific=TRUE;zygotespecific=FALSE;wtAdrian=FALSE;dcl3Adrian=FALSE;ago3Adrian=FALSE;mutantAdrian=FALSE;wtAdrianspecific=FALSE;mutantAdrianspecific=FALSE;notDCL3dependent=FALSE;DCL3dependent=FALSE;AGO3dependent=FALSE;notAGO3dependent=FALSE;phased=FALSE;phaseScore=0;countsA=289;countsT=2157;countsC=340;countsG=2009;predominant_5prime_letter=GT;counts20=2507;counts21=2288;countsSmall=415;countsBig=1425;countsNormal=4795;ratio21vs20=-0.13187494405555;ratio20vs21=0.13187494405555;ratioSmallvsNormal=-3.53034757367121;ratioBigvsNormal=-1.75056889596603;countsall=9778;countsallwt=4795;countsminus=4177;countsplus=618;ratio_strand=2.75678840025842;ratio_strand_abs=2.75678840025842;countsnormalwtnorm=29;repetitiveness=0.993952033368092;predominant_sRNA_sizeClass=equal_20bp;ratio_strand_class=strong_bias;repetitivenessClass=high;phaseClass=none;ID=CRSL012240
chromosome_3	rtracklayer	sequence_feature	7126340	7126585	.	.	.	size=246;sizeclass=(100%2c400];expression=4;expressionClass=inbetween;TE_Copia=FALSE;threeprimeUTR=FALSE;TE_Mariner=FALSE;CDS=FALSE;MSAT=FALSE;TE_Order_LINE=TRUE;TE_P=FALSE;TE_TOC1=FALSE;rRNA=FALSE;mRNA=FALSE;miRNA=FALSE;TE_TOC2=FALSE;TE_Order_LTR=FALSE;TE_Novosib=FALSE;introns=FALSE;TE_RTE=FALSE;TE_Gypsy=FALSE;fiveprimeUTR=FALSE;irs=TRUE;transposons=TRUE;TE_DIRS=FALSE;TE_Class_RET=TRUE;TE_EnSpm=FALSE;anno=FALSE;TE_TCR1=FALSE;TE_DualenRandI=FALSE;TE_REM1=FALSE;promoter=FALSE;TE_Gulliver=FALSE;exons=FALSE;TE_Class_DNA=FALSE;TE_L1=TRUE;repetativeSeq=TRUE;TE_Harbinger=FALSE;TE_Order_TIR=FALSE;TE_Order_DIRS=FALSE;trs=FALSE;genes=FALSE;TE_hAT=FALSE;TE_Order_SINE=FALSE;intergenic=TRUE;miRNAGeneID=none;miRNALocation=none;miRNAPrevDes=none;overlapType=TE_Class_RET;transposonType=L1;methCG=FALSE;methCHH=FALSE;methCHG=FALSE;methAll=FALSE;CC1883=FALSE;CC125=FALSE;CC4350=TRUE;J=TRUE;CC1883specific=FALSE;CC4350specific=FALSE;CC125specific=FALSE;Jspecific=FALSE;vegetative=TRUE;zygote=TRUE;vegetativespecific=FALSE;zygotespecific=FALSE;wtAdrian=FALSE;dcl3Adrian=FALSE;ago3Adrian=FALSE;mutantAdrian=FALSE;wtAdrianspecific=FALSE;mutantAdrianspecific=FALSE;notDCL3dependent=FALSE;DCL3dependent=FALSE;AGO3dependent=FALSE;notAGO3dependent=FALSE;phased=FALSE;phaseScore=0;countsA=162;countsT=568;countsC=37;countsG=14;predominant_5prime_letter=T;counts20=80;counts21=701;countsSmall=22;countsBig=103;countsNormal=781;ratio21vs20=3.13134253912326;ratio20vs21=-3.13134253912326;ratioSmallvsNormal=-5.14974711950468;ratioBigvsNormal=-2.92267821095876;countsall=3589;countsallwt=781;countsminus=557;countsplus=224;ratio_strand=1.31417859528243;ratio_strand_abs=1.31417859528243;countsnormalwtnorm=0;repetitiveness=1;predominant_sRNA_sizeClass=equal_21bp;ratio_strand_class=med_bias;repetitivenessClass=high;phaseClass=none;ID=CRSL012250
chromosome_3	rtracklayer	sequence_feature	7126586	7127151	.	.	.	size=566;sizeclass=(400%2c1.5e+03];expression=4;expressionClass=inbetween;TE_Copia=FALSE;threeprimeUTR=FALSE;TE_Mariner=FALSE;CDS=FALSE;MSAT=FALSE;TE_Order_LINE=TRUE;TE_P=FALSE;TE_TOC1=FALSE;rRNA=FALSE;mRNA=FALSE;miRNA=FALSE;TE_TOC2=FALSE;TE_Order_LTR=FALSE;TE_Novosib=FALSE;introns=FALSE;TE_RTE=FALSE;TE_Gypsy=FALSE;fiveprimeUTR=FALSE;irs=FALSE;transposons=TRUE;TE_DIRS=FALSE;TE_Class_RET=TRUE;TE_EnSpm=FALSE;anno=FALSE;TE_TCR1=FALSE;TE_DualenRandI=FALSE;TE_REM1=FALSE;promoter=FALSE;TE_Gulliver=FALSE;exons=FALSE;TE_Class_DNA=FALSE;TE_L1=TRUE;repetativeSeq=TRUE;TE_Harbinger=FALSE;TE_Order_TIR=FALSE;TE_Order_DIRS=FALSE;trs=FALSE;genes=FALSE;TE_hAT=FALSE;TE_Order_SINE=FALSE;intergenic=TRUE;miRNAGeneID=none;miRNALocation=none;miRNAPrevDes=none;overlapType=TE_Class_RET;transposonType=L1;methCG=TRUE;methCHH=FALSE;methCHG=FALSE;methAll=TRUE;CC1883=FALSE;CC125=FALSE;CC4350=TRUE;J=TRUE;CC1883specific=FALSE;CC4350specific=FALSE;CC125specific=FALSE;Jspecific=FALSE;vegetative=TRUE;zygote=FALSE;vegetativespecific=TRUE;zygotespecific=FALSE;wtAdrian=FALSE;dcl3Adrian=FALSE;ago3Adrian=FALSE;mutantAdrian=FALSE;wtAdrianspecific=FALSE;mutantAdrianspecific=FALSE;notDCL3dependent=FALSE;DCL3dependent=FALSE;AGO3dependent=FALSE;notAGO3dependent=FALSE;phased=FALSE;phaseScore=0;countsA=505;countsT=1262;countsC=277;countsG=158;predominant_5prime_letter=T;counts20=388;counts21=1814;countsSmall=142;countsBig=206;countsNormal=2202;ratio21vs20=2.22504589834139;ratio20vs21=-2.22504589834139;ratioSmallvsNormal=-3.95485163405969;ratioBigvsNormal=-3.41809822638115;countsall=5322;countsallwt=2202;countsminus=1752;countsplus=450;ratio_strand=1.96100586838414;ratio_strand_abs=1.96100586838414;countsnormalwtnorm=16;repetitiveness=0.992733878292461;predominant_sRNA_sizeClass=equal_21bp;ratio_strand_class=med_bias;repetitivenessClass=high;phaseClass=none;ID=CRSL012260
chromosome_3	rtracklayer	sequence_feature	7129082	7129398	.	.	.	size=317;sizeclass=(100%2c400];expression=7;expressionClass=common;TE_Copia=FALSE;threeprimeUTR=TRUE;TE_Mariner=FALSE;CDS=FALSE;MSAT=FALSE;TE_Order_LINE=FALSE;TE_P=FALSE;TE_TOC1=FALSE;rRNA=FALSE;mRNA=TRUE;miRNA=FALSE;TE_TOC2=FALSE;TE_Order_LTR=TRUE;TE_Novosib=FALSE;introns=FALSE;TE_RTE=FALSE;TE_Gypsy=FALSE;fiveprimeUTR=FALSE;irs=FALSE;transposons=TRUE;TE_DIRS=FALSE;TE_Class_RET=TRUE;TE_EnSpm=FALSE;anno=TRUE;TE_TCR1=FALSE;TE_DualenRandI=FALSE;TE_REM1=FALSE;promoter=FALSE;TE_Gulliver=FALSE;exons=TRUE;TE_Class_DNA=FALSE;TE_L1=FALSE;repetativeSeq=TRUE;TE_Harbinger=FALSE;TE_Order_TIR=FALSE;TE_Order_DIRS=FALSE;trs=FALSE;genes=TRUE;TE_hAT=FALSE;TE_Order_SINE=FALSE;intergenic=FALSE;miRNAGeneID=none;miRNALocation=none;miRNAPrevDes=none;overlapType=three_prime_UTR;transposonType=none;methCG=FALSE;methCHH=FALSE;methCHG=FALSE;methAll=FALSE;CC1883=TRUE;CC125=FALSE;CC4350=TRUE;J=FALSE;CC1883specific=FALSE;CC4350specific=FALSE;CC125specific=FALSE;Jspecific=FALSE;vegetative=TRUE;zygote=TRUE;vegetativespecific=FALSE;zygotespecific=FALSE;wtAdrian=TRUE;dcl3Adrian=FALSE;ago3Adrian=TRUE;mutantAdrian=TRUE;wtAdrianspecific=FALSE;mutantAdrianspecific=FALSE;notDCL3dependent=FALSE;DCL3dependent=TRUE;AGO3dependent=FALSE;notAGO3dependent=FALSE;phased=FALSE;phaseScore=0;countsA=171;countsT=5899;countsC=28;countsG=641;predominant_5prime_letter=T;counts20=3453;counts21=3286;countsSmall=2615;countsBig=612;countsNormal=6739;ratio21vs20=-0.0715178539033123;ratio20vs21=0.0715178539033121;ratioSmallvsNormal=-1.36572357934496;ratioBigvsNormal=-3.46093096778661;countsall=69628;countsallwt=6739;countsminus=6734;countsplus=5;ratio_strand=10.3953199109403;ratio_strand_abs=10.3953199109403;countsnormalwtnorm=1085;repetitiveness=0.838996883810654;predominant_sRNA_sizeClass=equal_20bp;ratio_strand_class=strong_bias;repetitivenessClass=med;phaseClass=none;ID=CRSL012270
chromosome_3	rtracklayer	sequence_feature	7131424	7131746	.	.	.	size=323;sizeclass=(100%2c400];expression=5;expressionClass=inbetween;TE_Copia=FALSE;threeprimeUTR=FALSE;TE_Mariner=FALSE;CDS=FALSE;MSAT=FALSE;TE_Order_LINE=FALSE;TE_P=FALSE;TE_TOC1=FALSE;rRNA=FALSE;mRNA=FALSE;miRNA=FALSE;TE_TOC2=FALSE;TE_Order_LTR=FALSE;TE_Novosib=FALSE;introns=FALSE;TE_RTE=FALSE;TE_Gypsy=FALSE;fiveprimeUTR=FALSE;irs=FALSE;transposons=FALSE;TE_DIRS=FALSE;TE_Class_RET=FALSE;TE_EnSpm=FALSE;anno=FALSE;TE_TCR1=FALSE;TE_DualenRandI=FALSE;TE_REM1=FALSE;promoter=FALSE;TE_Gulliver=FALSE;exons=FALSE;TE_Class_DNA=FALSE;TE_L1=FALSE;repetativeSeq=TRUE;TE_Harbinger=FALSE;TE_Order_TIR=FALSE;TE_Order_DIRS=FALSE;trs=FALSE;genes=FALSE;TE_hAT=FALSE;TE_Order_SINE=FALSE;intergenic=TRUE;miRNAGeneID=none;miRNALocation=none;miRNAPrevDes=none;overlapType=none;transposonType=none;methCG=FALSE;methCHH=FALSE;methCHG=FALSE;methAll=FALSE;CC1883=FALSE;CC125=FALSE;CC4350=FALSE;J=TRUE;CC1883specific=FALSE;CC4350specific=FALSE;CC125specific=FALSE;Jspecific=TRUE;vegetative=TRUE;zygote=FALSE;vegetativespecific=TRUE;zygotespecific=FALSE;wtAdrian=FALSE;dcl3Adrian=FALSE;ago3Adrian=FALSE;mutantAdrian=FALSE;wtAdrianspecific=FALSE;mutantAdrianspecific=FALSE;notDCL3dependent=FALSE;DCL3dependent=FALSE;AGO3dependent=FALSE;notAGO3dependent=FALSE;phased=FALSE;phaseScore=0;countsA=161;countsT=467;countsC=174;countsG=1909;predominant_5prime_letter=G;counts20=2217;counts21=494;countsSmall=166;countsBig=378;countsNormal=2711;ratio21vs20=-2.16602582328263;ratio20vs21=2.16602582328263;ratioSmallvsNormal=-4.02956996649079;ratioBigvsNormal=-2.84236697361664;countsall=4902;countsallwt=2711;countsminus=104;countsplus=2607;ratio_strand=-4.64773514939446;ratio_strand_abs=4.64773514939446;countsnormalwtnorm=15;repetitiveness=0.9944669863519;predominant_sRNA_sizeClass=equal_20bp;ratio_strand_class=strong_bias;repetitivenessClass=high;phaseClass=none;ID=CRSL012280
chromosome_3	rtracklayer	sequence_feature	7132998	7133326	.	.	.	size=329;sizeclass=(100%2c400];expression=3;expressionClass=inbetween;TE_Copia=FALSE;threeprimeUTR=FALSE;TE_Mariner=FALSE;CDS=FALSE;MSAT=FALSE;TE_Order_LINE=TRUE;TE_P=FALSE;TE_TOC1=FALSE;rRNA=FALSE;mRNA=FALSE;miRNA=FALSE;TE_TOC2=FALSE;TE_Order_LTR=FALSE;TE_Novosib=FALSE;introns=FALSE;TE_RTE=FALSE;TE_Gypsy=FALSE;fiveprimeUTR=FALSE;irs=FALSE;transposons=TRUE;TE_DIRS=FALSE;TE_Class_RET=TRUE;TE_EnSpm=FALSE;anno=FALSE;TE_TCR1=FALSE;TE_DualenRandI=FALSE;TE_REM1=FALSE;promoter=FALSE;TE_Gulliver=FALSE;exons=FALSE;TE_Class_DNA=FALSE;TE_L1=TRUE;repetativeSeq=TRUE;TE_Harbinger=FALSE;TE_Order_TIR=FALSE;TE_Order_DIRS=FALSE;trs=FALSE;genes=FALSE;TE_hAT=FALSE;TE_Order_SINE=FALSE;intergenic=TRUE;miRNAGeneID=none;miRNALocation=none;miRNAPrevDes=none;overlapType=TE_Class_RET;transposonType=L1;methCG=TRUE;methCHH=FALSE;methCHG=FALSE;methAll=TRUE;CC1883=FALSE;CC125=FALSE;CC4350=FALSE;J=TRUE;CC1883specific=FALSE;CC4350specific=FALSE;CC125specific=FALSE;Jspecific=TRUE;vegetative=TRUE;zygote=FALSE;vegetativespecific=TRUE;zygotespecific=FALSE;wtAdrian=FALSE;dcl3Adrian=FALSE;ago3Adrian=FALSE;mutantAdrian=FALSE;wtAdrianspecific=FALSE;mutantAdrianspecific=FALSE;notDCL3dependent=FALSE;DCL3dependent=FALSE;AGO3dependent=FALSE;notAGO3dependent=FALSE;phased=FALSE;phaseScore=0;countsA=70;countsT=61;countsC=8;countsG=21;counts20=39;counts21=121;countsSmall=22;countsBig=86;countsNormal=160;ratio21vs20=1.63346101841235;ratio20vs21=-1.63346101841235;ratioSmallvsNormal=-2.86249647625006;ratioBigvsNormal=-0.895663340185265;countsall=624;countsallwt=160;countsminus=83;countsplus=77;ratio_strand=0.108252890652023;ratio_strand_abs=0.108252890652023;countsnormalwtnorm=1;repetitiveness=0.99375;predominant_sRNA_sizeClass=equal_21bp;ratio_strand_class=no_bias;repetitivenessClass=high;phaseClass=none;ID=CRSL012290
chromosome_3	rtracklayer	sequence_feature	7133475	7133836	.	.	.	size=362;sizeclass=(100%2c400];expression=5;expressionClass=inbetween;TE_Copia=FALSE;threeprimeUTR=FALSE;TE_Mariner=FALSE;CDS=FALSE;MSAT=FALSE;TE_Order_LINE=TRUE;TE_P=FALSE;TE_TOC1=FALSE;rRNA=FALSE;mRNA=FALSE;miRNA=FALSE;TE_TOC2=FALSE;TE_Order_LTR=FALSE;TE_Novosib=FALSE;introns=FALSE;TE_RTE=FALSE;TE_Gypsy=FALSE;fiveprimeUTR=FALSE;irs=FALSE;transposons=TRUE;TE_DIRS=FALSE;TE_Class_RET=TRUE;TE_EnSpm=FALSE;anno=FALSE;TE_TCR1=FALSE;TE_DualenRandI=FALSE;TE_REM1=FALSE;promoter=FALSE;TE_Gulliver=FALSE;exons=FALSE;TE_Class_DNA=FALSE;TE_L1=TRUE;repetativeSeq=TRUE;TE_Harbinger=FALSE;TE_Order_TIR=FALSE;TE_Order_DIRS=FALSE;trs=FALSE;genes=FALSE;TE_hAT=FALSE;TE_Order_SINE=FALSE;intergenic=TRUE;miRNAGeneID=none;miRNALocation=none;miRNAPrevDes=none;overlapType=TE_Class_RET;transposonType=L1;methCG=FALSE;methCHH=FALSE;methCHG=FALSE;methAll=FALSE;CC1883=FALSE;CC125=FALSE;CC4350=FALSE;J=TRUE;CC1883specific=FALSE;CC4350specific=FALSE;CC125specific=FALSE;Jspecific=TRUE;vegetative=TRUE;zygote=FALSE;vegetativespecific=TRUE;zygotespecific=FALSE;wtAdrian=FALSE;dcl3Adrian=FALSE;ago3Adrian=FALSE;mutantAdrian=FALSE;wtAdrianspecific=FALSE;mutantAdrianspecific=FALSE;notDCL3dependent=FALSE;DCL3dependent=FALSE;AGO3dependent=FALSE;notAGO3dependent=FALSE;phased=FALSE;phaseScore=0;countsA=38;countsT=482;countsC=167;countsG=1914;predominant_5prime_letter=G;counts20=2207;counts21=394;countsSmall=181;countsBig=385;countsNormal=2601;ratio21vs20=-2.48581909482324;ratio20vs21=2.48581909482324;ratioSmallvsNormal=-3.84500479685979;ratioBigvsNormal=-2.75613604836073;countsall=5041;countsallwt=2601;countsminus=62;countsplus=2539;ratio_strand=-5.35584836926063;ratio_strand_abs=5.35584836926063;countsnormalwtnorm=14;repetitiveness=0.994617454825067;predominant_sRNA_sizeClass=equal_20bp;ratio_strand_class=strong_bias;repetitivenessClass=high;phaseClass=none;ID=CRSL012300
chromosome_3	rtracklayer	sequence_feature	7137403	7137710	.	.	.	size=308;sizeclass=(100%2c400];expression=9;expressionClass=common;TE_Copia=FALSE;threeprimeUTR=FALSE;TE_Mariner=FALSE;CDS=FALSE;MSAT=FALSE;TE_Order_LINE=FALSE;TE_P=FALSE;TE_TOC1=FALSE;rRNA=FALSE;mRNA=FALSE;miRNA=FALSE;TE_TOC2=FALSE;TE_Order_LTR=TRUE;TE_Novosib=FALSE;introns=FALSE;TE_RTE=FALSE;TE_Gypsy=FALSE;fiveprimeUTR=FALSE;irs=FALSE;transposons=TRUE;TE_DIRS=FALSE;TE_Class_RET=TRUE;TE_EnSpm=FALSE;anno=FALSE;TE_TCR1=FALSE;TE_DualenRandI=FALSE;TE_REM1=FALSE;promoter=FALSE;TE_Gulliver=FALSE;exons=FALSE;TE_Class_DNA=FALSE;TE_L1=FALSE;repetativeSeq=TRUE;TE_Harbinger=FALSE;TE_Order_TIR=FALSE;TE_Order_DIRS=FALSE;trs=FALSE;genes=FALSE;TE_hAT=FALSE;TE_Order_SINE=FALSE;intergenic=TRUE;miRNAGeneID=none;miRNALocation=none;miRNAPrevDes=none;overlapType=TE_Class_RET;transposonType=none;methCG=TRUE;methCHH=FALSE;methCHG=FALSE;methAll=TRUE;CC1883=TRUE;CC125=TRUE;CC4350=TRUE;J=FALSE;CC1883specific=FALSE;CC4350specific=FALSE;CC125specific=FALSE;Jspecific=FALSE;vegetative=TRUE;zygote=TRUE;vegetativespecific=FALSE;zygotespecific=FALSE;wtAdrian=TRUE;dcl3Adrian=FALSE;ago3Adrian=TRUE;mutantAdrian=TRUE;wtAdrianspecific=FALSE;mutantAdrianspecific=FALSE;notDCL3dependent=FALSE;DCL3dependent=TRUE;AGO3dependent=FALSE;notAGO3dependent=FALSE;phased=FALSE;phaseScore=0;countsA=782;countsT=6749;countsC=424;countsG=641;predominant_5prime_letter=T;counts20=4156;counts21=4440;countsSmall=2830;countsBig=951;countsNormal=8596;ratio21vs20=0.0953640223332567;ratio20vs21=-0.0953640223332566;ratioSmallvsNormal=-1.60286342970854;ratioBigvsNormal=-3.17614823656722;countsall=143884;countsallwt=8596;countsminus=7855;countsplus=741;ratio_strand=3.40606582787572;ratio_strand_abs=3.40606582787572;countsnormalwtnorm=2927;repetitiveness=0.65949278734295;predominant_sRNA_sizeClass=equal_21bp;ratio_strand_class=strong_bias;repetitivenessClass=med;phaseClass=none;ID=CRSL012310
chromosome_3	rtracklayer	sequence_feature	7141392	7141563	.	.	.	size=172;sizeclass=(100%2c400];expression=3;expressionClass=inbetween;TE_Copia=FALSE;threeprimeUTR=FALSE;TE_Mariner=FALSE;CDS=FALSE;MSAT=FALSE;TE_Order_LINE=FALSE;TE_P=FALSE;TE_TOC1=FALSE;rRNA=FALSE;mRNA=FALSE;miRNA=FALSE;TE_TOC2=FALSE;TE_Order_LTR=TRUE;TE_Novosib=FALSE;introns=FALSE;TE_RTE=FALSE;TE_Gypsy=TRUE;fiveprimeUTR=FALSE;irs=FALSE;transposons=TRUE;TE_DIRS=FALSE;TE_Class_RET=TRUE;TE_EnSpm=FALSE;anno=FALSE;TE_TCR1=FALSE;TE_DualenRandI=FALSE;TE_REM1=FALSE;promoter=FALSE;TE_Gulliver=FALSE;exons=FALSE;TE_Class_DNA=FALSE;TE_L1=FALSE;repetativeSeq=TRUE;TE_Harbinger=FALSE;TE_Order_TIR=FALSE;TE_Order_DIRS=FALSE;trs=FALSE;genes=FALSE;TE_hAT=FALSE;TE_Order_SINE=FALSE;intergenic=TRUE;miRNAGeneID=none;miRNALocation=none;miRNAPrevDes=none;overlapType=TE_Class_RET;transposonType=Gypsy;methCG=FALSE;methCHH=FALSE;methCHG=FALSE;methAll=FALSE;CC1883=FALSE;CC125=FALSE;CC4350=FALSE;J=TRUE;CC1883specific=FALSE;CC4350specific=FALSE;CC125specific=FALSE;Jspecific=TRUE;vegetative=TRUE;zygote=FALSE;vegetativespecific=TRUE;zygotespecific=FALSE;wtAdrian=FALSE;dcl3Adrian=FALSE;ago3Adrian=FALSE;mutantAdrian=FALSE;wtAdrianspecific=FALSE;mutantAdrianspecific=FALSE;notDCL3dependent=FALSE;DCL3dependent=FALSE;AGO3dependent=FALSE;notAGO3dependent=FALSE;phased=FALSE;phaseScore=0;countsA=0;countsT=819;countsC=0;countsG=8;predominant_5prime_letter=T;counts20=45;counts21=782;countsSmall=57;countsBig=83;countsNormal=827;ratio21vs20=4.11917170097768;ratio20vs21=-4.11917170097768;ratioSmallvsNormal=-3.85885350500653;ratioBigvsNormal=-3.31670408782435;countsall=971;countsallwt=827;countsminus=555;countsplus=272;ratio_strand=1.02888111998713;ratio_strand_abs=1.02888111998713;countsnormalwtnorm=60;repetitiveness=0.927448609431681;predominant_sRNA_sizeClass=equal_21bp;ratio_strand_class=med_bias;repetitivenessClass=high;phaseClass=none;ID=CRSL012320
chromosome_3	rtracklayer	sequence_feature	7141564	7141936	.	.	.	size=373;sizeclass=(100%2c400];expression=3;expressionClass=inbetween;TE_Copia=FALSE;threeprimeUTR=FALSE;TE_Mariner=FALSE;CDS=FALSE;MSAT=FALSE;TE_Order_LINE=FALSE;TE_P=FALSE;TE_TOC1=FALSE;rRNA=FALSE;mRNA=FALSE;miRNA=FALSE;TE_TOC2=FALSE;TE_Order_LTR=TRUE;TE_Novosib=FALSE;introns=FALSE;TE_RTE=FALSE;TE_Gypsy=TRUE;fiveprimeUTR=FALSE;irs=FALSE;transposons=TRUE;TE_DIRS=FALSE;TE_Class_RET=TRUE;TE_EnSpm=FALSE;anno=FALSE;TE_TCR1=FALSE;TE_DualenRandI=FALSE;TE_REM1=FALSE;promoter=FALSE;TE_Gulliver=FALSE;exons=FALSE;TE_Class_DNA=FALSE;TE_L1=FALSE;repetativeSeq=TRUE;TE_Harbinger=FALSE;TE_Order_TIR=FALSE;TE_Order_DIRS=FALSE;trs=FALSE;genes=FALSE;TE_hAT=FALSE;TE_Order_SINE=FALSE;intergenic=TRUE;miRNAGeneID=none;miRNALocation=none;miRNAPrevDes=none;overlapType=TE_Class_RET;transposonType=Gypsy;methCG=FALSE;methCHH=FALSE;methCHG=FALSE;methAll=FALSE;CC1883=FALSE;CC125=FALSE;CC4350=FALSE;J=TRUE;CC1883specific=FALSE;CC4350specific=FALSE;CC125specific=FALSE;Jspecific=TRUE;vegetative=TRUE;zygote=FALSE;vegetativespecific=TRUE;zygotespecific=FALSE;wtAdrian=FALSE;dcl3Adrian=FALSE;ago3Adrian=FALSE;mutantAdrian=FALSE;wtAdrianspecific=FALSE;mutantAdrianspecific=FALSE;notDCL3dependent=FALSE;DCL3dependent=FALSE;AGO3dependent=FALSE;notAGO3dependent=FALSE;phased=FALSE;phaseScore=0;countsA=2183;countsT=2504;countsC=30;countsG=19;predominant_5prime_letter=AT;counts20=2531;counts21=2205;countsSmall=76;countsBig=42;countsNormal=4736;ratio21vs20=-0.198928851665801;ratio20vs21=0.198928851665801;ratioSmallvsNormal=-5.96152585218536;ratioBigvsNormal=-6.81713594285019;countsall=5459;countsallwt=4736;countsminus=333;countsplus=4403;ratio_strand=-3.72489276186563;ratio_strand_abs=3.72489276186563;countsnormalwtnorm=407;repetitiveness=0.9140625;predominant_sRNA_sizeClass=equal_20bp;ratio_strand_class=strong_bias;repetitivenessClass=high;phaseClass=none;ID=CRSL012330
chromosome_3	rtracklayer	sequence_feature	7146236	7146905	.	.	.	size=670;sizeclass=(400%2c1.5e+03];expression=13;expressionClass=common;TE_Copia=FALSE;threeprimeUTR=FALSE;TE_Mariner=FALSE;CDS=FALSE;MSAT=FALSE;TE_Order_LINE=FALSE;TE_P=FALSE;TE_TOC1=FALSE;rRNA=FALSE;mRNA=FALSE;miRNA=FALSE;TE_TOC2=FALSE;TE_Order_LTR=FALSE;TE_Novosib=FALSE;introns=FALSE;TE_RTE=FALSE;TE_Gypsy=FALSE;fiveprimeUTR=FALSE;irs=FALSE;transposons=FALSE;TE_DIRS=FALSE;TE_Class_RET=FALSE;TE_EnSpm=FALSE;anno=FALSE;TE_TCR1=FALSE;TE_DualenRandI=FALSE;TE_REM1=FALSE;promoter=FALSE;TE_Gulliver=FALSE;exons=FALSE;TE_Class_DNA=FALSE;TE_L1=FALSE;repetativeSeq=TRUE;TE_Harbinger=FALSE;TE_Order_TIR=FALSE;TE_Order_DIRS=FALSE;trs=FALSE;genes=FALSE;TE_hAT=FALSE;TE_Order_SINE=FALSE;intergenic=TRUE;miRNAGeneID=none;miRNALocation=none;miRNAPrevDes=none;overlapType=none;transposonType=none;methCG=TRUE;methCHH=FALSE;methCHG=FALSE;methAll=TRUE;CC1883=TRUE;CC125=TRUE;CC4350=TRUE;J=FALSE;CC1883specific=FALSE;CC4350specific=FALSE;CC125specific=FALSE;Jspecific=FALSE;vegetative=TRUE;zygote=TRUE;vegetativespecific=FALSE;zygotespecific=FALSE;wtAdrian=TRUE;dcl3Adrian=TRUE;ago3Adrian=TRUE;mutantAdrian=TRUE;wtAdrianspecific=FALSE;mutantAdrianspecific=FALSE;notDCL3dependent=FALSE;DCL3dependent=FALSE;AGO3dependent=FALSE;notAGO3dependent=FALSE;phased=FALSE;phaseScore=0;countsA=465;countsT=644;countsC=63;countsG=134;predominant_5prime_letter=T;counts20=621;counts21=685;countsSmall=1828;countsBig=1437;countsNormal=1306;ratio21vs20=0.141510719627408;ratio20vs21=-0.141510719627408;ratioSmallvsNormal=0.485111173511639;ratioBigvsNormal=0.137905164910906;countsall=27715;countsallwt=1306;countsminus=556;countsplus=750;ratio_strand=-0.431805712659736;ratio_strand_abs=0.431805712659736;countsnormalwtnorm=18;repetitiveness=0.986217457886677;predominant_sRNA_sizeClass=smaller_20bp;ratio_strand_class=no_bias;repetitivenessClass=high;phaseClass=none;ID=CRSL012340
chromosome_3	rtracklayer	sequence_feature	7156677	7157772	.	.	.	size=1096;sizeclass=(400%2c1.5e+03];expression=5;expressionClass=inbetween;TE_Copia=FALSE;threeprimeUTR=TRUE;TE_Mariner=FALSE;CDS=TRUE;MSAT=FALSE;TE_Order_LINE=TRUE;TE_P=FALSE;TE_TOC1=FALSE;rRNA=FALSE;mRNA=TRUE;miRNA=FALSE;TE_TOC2=FALSE;TE_Order_LTR=FALSE;TE_Novosib=FALSE;introns=TRUE;TE_RTE=FALSE;TE_Gypsy=FALSE;fiveprimeUTR=FALSE;irs=TRUE;transposons=TRUE;TE_DIRS=FALSE;TE_Class_RET=TRUE;TE_EnSpm=FALSE;anno=TRUE;TE_TCR1=FALSE;TE_DualenRandI=TRUE;TE_REM1=FALSE;promoter=FALSE;TE_Gulliver=FALSE;exons=TRUE;TE_Class_DNA=FALSE;TE_L1=TRUE;repetativeSeq=TRUE;TE_Harbinger=FALSE;TE_Order_TIR=FALSE;TE_Order_DIRS=FALSE;trs=FALSE;genes=TRUE;TE_hAT=FALSE;TE_Order_SINE=FALSE;intergenic=FALSE;miRNAGeneID=none;miRNALocation=none;miRNAPrevDes=none;overlapType=three_prime_UTR;transposonType=L1;methCG=TRUE;methCHH=FALSE;methCHG=FALSE;methAll=TRUE;CC1883=FALSE;CC125=FALSE;CC4350=TRUE;J=TRUE;CC1883specific=FALSE;CC4350specific=FALSE;CC125specific=FALSE;Jspecific=FALSE;vegetative=TRUE;zygote=FALSE;vegetativespecific=TRUE;zygotespecific=FALSE;wtAdrian=FALSE;dcl3Adrian=FALSE;ago3Adrian=FALSE;mutantAdrian=FALSE;wtAdrianspecific=FALSE;mutantAdrianspecific=FALSE;notDCL3dependent=FALSE;DCL3dependent=FALSE;AGO3dependent=FALSE;notAGO3dependent=FALSE;phased=FALSE;phaseScore=0;countsA=11605;countsT=7617;countsC=663;countsG=632;predominant_5prime_letter=A;counts20=2391;counts21=18126;countsSmall=716;countsBig=3665;countsNormal=20517;ratio21vs20=2.92237455473747;ratio20vs21=-2.92237455473747;ratioSmallvsNormal=-4.84071639748289;ratioBigvsNormal=-2.48493469172597;countsall=38739;countsallwt=20517;countsminus=3867;countsplus=16650;ratio_strand=-2.10623550776318;ratio_strand_abs=2.10623550776318;countsnormalwtnorm=135;repetitiveness=0.993420090656529;predominant_sRNA_sizeClass=equal_21bp;ratio_strand_class=strong_bias;repetitivenessClass=high;phaseClass=none;ID=CRSL012350
chromosome_3	rtracklayer	sequence_feature	7159403	7160788	.	.	.	size=1386;sizeclass=(400%2c1.5e+03];expression=9;expressionClass=common;TE_Copia=FALSE;threeprimeUTR=FALSE;TE_Mariner=FALSE;CDS=TRUE;MSAT=FALSE;TE_Order_LINE=FALSE;TE_P=FALSE;TE_TOC1=FALSE;rRNA=FALSE;mRNA=TRUE;miRNA=FALSE;TE_TOC2=FALSE;TE_Order_LTR=FALSE;TE_Novosib=FALSE;introns=FALSE;TE_RTE=FALSE;TE_Gypsy=FALSE;fiveprimeUTR=TRUE;irs=FALSE;transposons=FALSE;TE_DIRS=FALSE;TE_Class_RET=FALSE;TE_EnSpm=FALSE;anno=TRUE;TE_TCR1=FALSE;TE_DualenRandI=FALSE;TE_REM1=FALSE;promoter=TRUE;TE_Gulliver=FALSE;exons=TRUE;TE_Class_DNA=FALSE;TE_L1=FALSE;repetativeSeq=TRUE;TE_Harbinger=FALSE;TE_Order_TIR=FALSE;TE_Order_DIRS=FALSE;trs=FALSE;genes=TRUE;TE_hAT=FALSE;TE_Order_SINE=FALSE;intergenic=FALSE;miRNAGeneID=none;miRNALocation=none;miRNAPrevDes=none;overlapType=five_prime_UTR;transposonType=none;methCG=TRUE;methCHH=FALSE;methCHG=FALSE;methAll=TRUE;CC1883=TRUE;CC125=TRUE;CC4350=TRUE;J=TRUE;CC1883specific=FALSE;CC4350specific=FALSE;CC125specific=FALSE;Jspecific=FALSE;vegetative=TRUE;zygote=TRUE;vegetativespecific=FALSE;zygotespecific=FALSE;wtAdrian=TRUE;dcl3Adrian=FALSE;ago3Adrian=TRUE;mutantAdrian=TRUE;wtAdrianspecific=FALSE;mutantAdrianspecific=FALSE;notDCL3dependent=FALSE;DCL3dependent=TRUE;AGO3dependent=FALSE;notAGO3dependent=FALSE;phased=FALSE;phaseScore=0;countsA=1825;countsT=8980;countsC=432;countsG=574;predominant_5prime_letter=T;counts20=2352;counts21=9459;countsSmall=2556;countsBig=3032;countsNormal=11811;ratio21vs20=2.00779961056813;ratio20vs21=-2.00779961056813;ratioSmallvsNormal=-2.2081713769332;ratioBigvsNormal=-1.96178945970911;countsall=52128;countsallwt=11811;countsminus=3553;countsplus=8258;ratio_strand=-1.21675472984496;ratio_strand_abs=1.21675472984496;countsnormalwtnorm=94;repetitiveness=0.992041317415968;predominant_sRNA_sizeClass=equal_21bp;ratio_strand_class=med_bias;repetitivenessClass=high;phaseClass=none;ID=CRSL012360
chromosome_3	rtracklayer	sequence_feature	7160789	7160993	.	.	.	size=205;sizeclass=(100%2c400];expression=3;expressionClass=inbetween;TE_Copia=FALSE;threeprimeUTR=FALSE;TE_Mariner=FALSE;CDS=TRUE;MSAT=FALSE;TE_Order_LINE=FALSE;TE_P=FALSE;TE_TOC1=FALSE;rRNA=FALSE;mRNA=TRUE;miRNA=FALSE;TE_TOC2=FALSE;TE_Order_LTR=FALSE;TE_Novosib=FALSE;introns=FALSE;TE_RTE=FALSE;TE_Gypsy=FALSE;fiveprimeUTR=FALSE;irs=FALSE;transposons=FALSE;TE_DIRS=FALSE;TE_Class_RET=FALSE;TE_EnSpm=FALSE;anno=TRUE;TE_TCR1=FALSE;TE_DualenRandI=FALSE;TE_REM1=FALSE;promoter=FALSE;TE_Gulliver=FALSE;exons=TRUE;TE_Class_DNA=FALSE;TE_L1=FALSE;repetativeSeq=TRUE;TE_Harbinger=FALSE;TE_Order_TIR=FALSE;TE_Order_DIRS=FALSE;trs=FALSE;genes=TRUE;TE_hAT=FALSE;TE_Order_SINE=FALSE;intergenic=FALSE;miRNAGeneID=none;miRNALocation=none;miRNAPrevDes=none;overlapType=exon;transposonType=none;methCG=FALSE;methCHH=FALSE;methCHG=FALSE;methAll=FALSE;CC1883=FALSE;CC125=FALSE;CC4350=FALSE;J=TRUE;CC1883specific=FALSE;CC4350specific=FALSE;CC125specific=FALSE;Jspecific=TRUE;vegetative=TRUE;zygote=FALSE;vegetativespecific=TRUE;zygotespecific=FALSE;wtAdrian=FALSE;dcl3Adrian=FALSE;ago3Adrian=FALSE;mutantAdrian=FALSE;wtAdrianspecific=FALSE;mutantAdrianspecific=FALSE;notDCL3dependent=FALSE;DCL3dependent=FALSE;AGO3dependent=FALSE;notAGO3dependent=FALSE;phased=FALSE;phaseScore=0;countsA=61;countsT=191;countsC=53;countsG=13;predominant_5prime_letter=T;counts20=20;counts21=298;countsSmall=18;countsBig=55;countsNormal=318;ratio21vs20=3.8972404255748;ratio20vs21=-3.8972404255748;ratioSmallvsNormal=-4.14295795384204;ratioBigvsNormal=-2.5315232417597;countsall=637;countsallwt=318;countsminus=166;countsplus=152;ratio_strand=0.127111917903339;ratio_strand_abs=0.127111917903339;countsnormalwtnorm=9;repetitiveness=0.971698113207547;predominant_sRNA_sizeClass=equal_21bp;ratio_strand_class=no_bias;repetitivenessClass=high;phaseClass=none;ID=CRSL012370
chromosome_3	rtracklayer	sequence_feature	7160994	7161741	.	.	.	size=748;sizeclass=(400%2c1.5e+03];expression=4;expressionClass=inbetween;TE_Copia=FALSE;threeprimeUTR=FALSE;TE_Mariner=FALSE;CDS=TRUE;MSAT=FALSE;TE_Order_LINE=FALSE;TE_P=FALSE;TE_TOC1=FALSE;rRNA=FALSE;mRNA=TRUE;miRNA=FALSE;TE_TOC2=FALSE;TE_Order_LTR=FALSE;TE_Novosib=FALSE;introns=TRUE;TE_RTE=FALSE;TE_Gypsy=FALSE;fiveprimeUTR=FALSE;irs=FALSE;transposons=FALSE;TE_DIRS=FALSE;TE_Class_RET=FALSE;TE_EnSpm=FALSE;anno=TRUE;TE_TCR1=FALSE;TE_DualenRandI=FALSE;TE_REM1=FALSE;promoter=FALSE;TE_Gulliver=FALSE;exons=TRUE;TE_Class_DNA=FALSE;TE_L1=FALSE;repetativeSeq=TRUE;TE_Harbinger=FALSE;TE_Order_TIR=FALSE;TE_Order_DIRS=FALSE;trs=FALSE;genes=TRUE;TE_hAT=FALSE;TE_Order_SINE=FALSE;intergenic=FALSE;miRNAGeneID=none;miRNALocation=none;miRNAPrevDes=none;overlapType=exon;transposonType=none;methCG=FALSE;methCHH=FALSE;methCHG=FALSE;methAll=FALSE;CC1883=FALSE;CC125=FALSE;CC4350=TRUE;J=TRUE;CC1883specific=FALSE;CC4350specific=FALSE;CC125specific=FALSE;Jspecific=FALSE;vegetative=TRUE;zygote=FALSE;vegetativespecific=TRUE;zygotespecific=FALSE;wtAdrian=FALSE;dcl3Adrian=FALSE;ago3Adrian=FALSE;mutantAdrian=FALSE;wtAdrianspecific=FALSE;mutantAdrianspecific=FALSE;notDCL3dependent=FALSE;DCL3dependent=FALSE;AGO3dependent=FALSE;notAGO3dependent=FALSE;phased=FALSE;phaseScore=0;countsA=488;countsT=1471;countsC=251;countsG=202;predominant_5prime_letter=T;counts20=502;counts21=1910;countsSmall=200;countsBig=261;countsNormal=2412;ratio21vs20=1.92781336897234;ratio20vs21=-1.92781336897234;ratioSmallvsNormal=-3.59215800212536;ratioBigvsNormal=-3.2081081953302;countsall=5984;countsallwt=2412;countsminus=760;countsplus=1652;ratio_strand=-1.1201423630885;ratio_strand_abs=1.1201423630885;countsnormalwtnorm=12;repetitiveness=0.995024875621891;predominant_sRNA_sizeClass=equal_21bp;ratio_strand_class=med_bias;repetitivenessClass=high;phaseClass=none;ID=CRSL012380
chromosome_3	rtracklayer	sequence_feature	7162547	7163479	.	.	.	size=933;sizeclass=(400%2c1.5e+03];expression=3;expressionClass=inbetween;TE_Copia=FALSE;threeprimeUTR=FALSE;TE_Mariner=FALSE;CDS=FALSE;MSAT=FALSE;TE_Order_LINE=FALSE;TE_P=FALSE;TE_TOC1=FALSE;rRNA=FALSE;mRNA=TRUE;miRNA=FALSE;TE_TOC2=FALSE;TE_Order_LTR=FALSE;TE_Novosib=FALSE;introns=FALSE;TE_RTE=FALSE;TE_Gypsy=FALSE;fiveprimeUTR=TRUE;irs=FALSE;transposons=FALSE;TE_DIRS=FALSE;TE_Class_RET=FALSE;TE_EnSpm=FALSE;anno=TRUE;TE_TCR1=FALSE;TE_DualenRandI=FALSE;TE_REM1=FALSE;promoter=TRUE;TE_Gulliver=FALSE;exons=TRUE;TE_Class_DNA=FALSE;TE_L1=FALSE;repetativeSeq=TRUE;TE_Harbinger=FALSE;TE_Order_TIR=FALSE;TE_Order_DIRS=FALSE;trs=TRUE;genes=TRUE;TE_hAT=FALSE;TE_Order_SINE=FALSE;intergenic=FALSE;miRNAGeneID=none;miRNALocation=none;miRNAPrevDes=none;overlapType=five_prime_UTR;transposonType=none;methCG=FALSE;methCHH=FALSE;methCHG=FALSE;methAll=FALSE;CC1883=FALSE;CC125=FALSE;CC4350=FALSE;J=TRUE;CC1883specific=FALSE;CC4350specific=FALSE;CC125specific=FALSE;Jspecific=TRUE;vegetative=TRUE;zygote=FALSE;vegetativespecific=TRUE;zygotespecific=FALSE;wtAdrian=FALSE;dcl3Adrian=FALSE;ago3Adrian=FALSE;mutantAdrian=FALSE;wtAdrianspecific=FALSE;mutantAdrianspecific=FALSE;notDCL3dependent=FALSE;DCL3dependent=FALSE;AGO3dependent=FALSE;notAGO3dependent=FALSE;phased=FALSE;phaseScore=0;countsA=175;countsT=954;countsC=31;countsG=40;predominant_5prime_letter=T;counts20=451;counts21=749;countsSmall=228;countsBig=391;countsNormal=1200;ratio21vs20=0.73183828520337;ratio20vs21=-0.73183828520337;ratioSmallvsNormal=-2.39592867633114;ratioBigvsNormal=-1.61779389318853;countsall=2827;countsallwt=1200;countsminus=399;countsplus=801;ratio_strand=-1.00541349618636;ratio_strand_abs=1.00541349618636;countsnormalwtnorm=19;repetitiveness=0.984166666666667;predominant_sRNA_sizeClass=equal_21bp;ratio_strand_class=med_bias;repetitivenessClass=high;phaseClass=none;ID=CRSL012390
chromosome_3	rtracklayer	sequence_feature	7163480	7163725	.	.	.	size=246;sizeclass=(100%2c400];expression=4;expressionClass=inbetween;TE_Copia=FALSE;threeprimeUTR=FALSE;TE_Mariner=FALSE;CDS=TRUE;MSAT=FALSE;TE_Order_LINE=FALSE;TE_P=FALSE;TE_TOC1=FALSE;rRNA=FALSE;mRNA=TRUE;miRNA=FALSE;TE_TOC2=FALSE;TE_Order_LTR=FALSE;TE_Novosib=FALSE;introns=TRUE;TE_RTE=FALSE;TE_Gypsy=FALSE;fiveprimeUTR=TRUE;irs=FALSE;transposons=FALSE;TE_DIRS=FALSE;TE_Class_RET=FALSE;TE_EnSpm=FALSE;anno=TRUE;TE_TCR1=FALSE;TE_DualenRandI=FALSE;TE_REM1=FALSE;promoter=FALSE;TE_Gulliver=FALSE;exons=TRUE;TE_Class_DNA=FALSE;TE_L1=FALSE;repetativeSeq=TRUE;TE_Harbinger=FALSE;TE_Order_TIR=FALSE;TE_Order_DIRS=FALSE;trs=FALSE;genes=TRUE;TE_hAT=FALSE;TE_Order_SINE=FALSE;intergenic=FALSE;miRNAGeneID=none;miRNALocation=none;miRNAPrevDes=none;overlapType=five_prime_UTR;transposonType=none;methCG=FALSE;methCHH=FALSE;methCHG=FALSE;methAll=FALSE;CC1883=FALSE;CC125=FALSE;CC4350=FALSE;J=FALSE;CC1883specific=FALSE;CC4350specific=FALSE;CC125specific=FALSE;Jspecific=FALSE;vegetative=TRUE;zygote=FALSE;vegetativespecific=TRUE;zygotespecific=FALSE;wtAdrian=FALSE;dcl3Adrian=FALSE;ago3Adrian=FALSE;mutantAdrian=FALSE;wtAdrianspecific=FALSE;mutantAdrianspecific=FALSE;notDCL3dependent=FALSE;DCL3dependent=FALSE;AGO3dependent=FALSE;notAGO3dependent=FALSE;phased=FALSE;phaseScore=0;countsA=14;countsT=276;countsC=16;countsG=37;predominant_5prime_letter=T;counts20=70;counts21=273;countsSmall=20;countsBig=50;countsNormal=343;ratio21vs20=1.96347412397489;ratio20vs21=-1.96347412397489;ratioSmallvsNormal=-4.10013667128545;ratioBigvsNormal=-2.77820857639809;countsall=598;countsallwt=343;countsminus=92;countsplus=251;ratio_strand=-1.44798159789376;ratio_strand_abs=1.44798159789376;countsnormalwtnorm=4;repetitiveness=0.988338192419825;predominant_sRNA_sizeClass=equal_21bp;ratio_strand_class=med_bias;repetitivenessClass=high;phaseClass=none;ID=CRSL012400
chromosome_3	rtracklayer	sequence_feature	7163726	7164106	.	.	.	size=381;sizeclass=(100%2c400];expression=4;expressionClass=inbetween;TE_Copia=FALSE;threeprimeUTR=FALSE;TE_Mariner=FALSE;CDS=TRUE;MSAT=FALSE;TE_Order_LINE=FALSE;TE_P=FALSE;TE_TOC1=FALSE;rRNA=FALSE;mRNA=TRUE;miRNA=FALSE;TE_TOC2=FALSE;TE_Order_LTR=FALSE;TE_Novosib=FALSE;introns=TRUE;TE_RTE=FALSE;TE_Gypsy=FALSE;fiveprimeUTR=FALSE;irs=TRUE;transposons=FALSE;TE_DIRS=FALSE;TE_Class_RET=FALSE;TE_EnSpm=FALSE;anno=TRUE;TE_TCR1=FALSE;TE_DualenRandI=FALSE;TE_REM1=FALSE;promoter=FALSE;TE_Gulliver=FALSE;exons=TRUE;TE_Class_DNA=FALSE;TE_L1=FALSE;repetativeSeq=TRUE;TE_Harbinger=FALSE;TE_Order_TIR=FALSE;TE_Order_DIRS=FALSE;trs=FALSE;genes=TRUE;TE_hAT=FALSE;TE_Order_SINE=FALSE;intergenic=FALSE;miRNAGeneID=none;miRNALocation=none;miRNAPrevDes=none;overlapType=exon;transposonType=none;methCG=FALSE;methCHH=FALSE;methCHG=FALSE;methAll=FALSE;CC1883=FALSE;CC125=FALSE;CC4350=FALSE;J=TRUE;CC1883specific=FALSE;CC4350specific=FALSE;CC125specific=FALSE;Jspecific=TRUE;vegetative=TRUE;zygote=FALSE;vegetativespecific=TRUE;zygotespecific=FALSE;wtAdrian=FALSE;dcl3Adrian=FALSE;ago3Adrian=FALSE;mutantAdrian=FALSE;wtAdrianspecific=FALSE;mutantAdrianspecific=FALSE;notDCL3dependent=FALSE;DCL3dependent=FALSE;AGO3dependent=FALSE;notAGO3dependent=FALSE;phased=FALSE;phaseScore=0;countsA=145;countsT=1212;countsC=4;countsG=44;predominant_5prime_letter=T;counts20=224;counts21=1181;countsSmall=86;countsBig=233;countsNormal=1405;ratio21vs20=2.39843832733955;ratio20vs21=-2.39843832733955;ratioSmallvsNormal=-4.03008966040619;ratioBigvsNormal=-2.59216827045401;countsall=2639;countsallwt=1405;countsminus=856;countsplus=549;ratio_strand=0.640804647395948;ratio_strand_abs=0.640804647395948;countsnormalwtnorm=66;repetitiveness=0.953024911032028;predominant_sRNA_sizeClass=equal_21bp;ratio_strand_class=med_bias;repetitivenessClass=high;phaseClass=none;ID=CRSL012410
chromosome_3	rtracklayer	sequence_feature	7164107	7164394	.	.	.	size=288;sizeclass=(100%2c400];expression=5;expressionClass=inbetween;TE_Copia=FALSE;threeprimeUTR=FALSE;TE_Mariner=FALSE;CDS=FALSE;MSAT=FALSE;TE_Order_LINE=FALSE;TE_P=FALSE;TE_TOC1=FALSE;rRNA=FALSE;mRNA=TRUE;miRNA=FALSE;TE_TOC2=FALSE;TE_Order_LTR=FALSE;TE_Novosib=FALSE;introns=TRUE;TE_RTE=FALSE;TE_Gypsy=FALSE;fiveprimeUTR=FALSE;irs=TRUE;transposons=FALSE;TE_DIRS=FALSE;TE_Class_RET=FALSE;TE_EnSpm=FALSE;anno=TRUE;TE_TCR1=FALSE;TE_DualenRandI=FALSE;TE_REM1=FALSE;promoter=FALSE;TE_Gulliver=FALSE;exons=FALSE;TE_Class_DNA=FALSE;TE_L1=FALSE;repetativeSeq=TRUE;TE_Harbinger=FALSE;TE_Order_TIR=FALSE;TE_Order_DIRS=FALSE;trs=FALSE;genes=TRUE;TE_hAT=FALSE;TE_Order_SINE=FALSE;intergenic=FALSE;miRNAGeneID=none;miRNALocation=none;miRNAPrevDes=none;overlapType=intron;transposonType=none;methCG=FALSE;methCHH=FALSE;methCHG=FALSE;methAll=FALSE;CC1883=FALSE;CC125=FALSE;CC4350=TRUE;J=TRUE;CC1883specific=FALSE;CC4350specific=FALSE;CC125specific=FALSE;Jspecific=FALSE;vegetative=TRUE;zygote=FALSE;vegetativespecific=TRUE;zygotespecific=FALSE;wtAdrian=FALSE;dcl3Adrian=FALSE;ago3Adrian=FALSE;mutantAdrian=FALSE;wtAdrianspecific=FALSE;mutantAdrianspecific=FALSE;notDCL3dependent=FALSE;DCL3dependent=FALSE;AGO3dependent=FALSE;notAGO3dependent=FALSE;phased=FALSE;phaseScore=0;countsA=133;countsT=449;countsC=175;countsG=1924;predominant_5prime_letter=G;counts20=2194;counts21=487;countsSmall=183;countsBig=357;countsNormal=2681;ratio21vs20=-2.17156984832085;ratio20vs21=2.17156984832085;ratioSmallvsNormal=-3.87285566569852;ratioBigvsNormal=-2.90877523995346;countsall=8832;countsallwt=2681;countsminus=96;countsplus=2585;ratio_strand=-4.75098606448114;ratio_strand_abs=4.75098606448114;countsnormalwtnorm=18;repetitiveness=0.993286087280865;predominant_sRNA_sizeClass=equal_20bp;ratio_strand_class=strong_bias;repetitivenessClass=high;phaseClass=none;ID=CRSL012420
chromosome_3	rtracklayer	sequence_feature	7164395	7164867	.	.	.	size=473;sizeclass=(400%2c1.5e+03];expression=4;expressionClass=inbetween;TE_Copia=FALSE;threeprimeUTR=FALSE;TE_Mariner=FALSE;CDS=TRUE;MSAT=FALSE;TE_Order_LINE=FALSE;TE_P=FALSE;TE_TOC1=FALSE;rRNA=FALSE;mRNA=TRUE;miRNA=FALSE;TE_TOC2=FALSE;TE_Order_LTR=FALSE;TE_Novosib=FALSE;introns=TRUE;TE_RTE=FALSE;TE_Gypsy=FALSE;fiveprimeUTR=FALSE;irs=TRUE;transposons=FALSE;TE_DIRS=FALSE;TE_Class_RET=FALSE;TE_EnSpm=FALSE;anno=TRUE;TE_TCR1=FALSE;TE_DualenRandI=FALSE;TE_REM1=FALSE;promoter=FALSE;TE_Gulliver=FALSE;exons=TRUE;TE_Class_DNA=FALSE;TE_L1=FALSE;repetativeSeq=TRUE;TE_Harbinger=FALSE;TE_Order_TIR=FALSE;TE_Order_DIRS=FALSE;trs=FALSE;genes=TRUE;TE_hAT=FALSE;TE_Order_SINE=FALSE;intergenic=FALSE;miRNAGeneID=none;miRNALocation=none;miRNAPrevDes=none;overlapType=exon;transposonType=none;methCG=TRUE;methCHH=FALSE;methCHG=FALSE;methAll=TRUE;CC1883=FALSE;CC125=FALSE;CC4350=FALSE;J=TRUE;CC1883specific=FALSE;CC4350specific=FALSE;CC125specific=FALSE;Jspecific=TRUE;vegetative=TRUE;zygote=FALSE;vegetativespecific=TRUE;zygotespecific=FALSE;wtAdrian=FALSE;dcl3Adrian=FALSE;ago3Adrian=FALSE;mutantAdrian=FALSE;wtAdrianspecific=FALSE;mutantAdrianspecific=FALSE;notDCL3dependent=FALSE;DCL3dependent=FALSE;AGO3dependent=FALSE;notAGO3dependent=FALSE;phased=FALSE;phaseScore=0;countsA=134;countsT=597;countsC=48;countsG=84;predominant_5prime_letter=T;counts20=343;counts21=520;countsSmall=104;countsBig=80;countsNormal=863;ratio21vs20=0.600303046855642;ratio20vs21=-0.600303046855642;ratioSmallvsNormal=-3.05277703103786;ratioBigvsNormal=-3.43128865429159;countsall=1400;countsallwt=863;countsminus=534;countsplus=329;ratio_strand=0.698752157952312;ratio_strand_abs=0.698752157952312;countsnormalwtnorm=14;repetitiveness=0.9837775202781;predominant_sRNA_sizeClass=equal_21bp;ratio_strand_class=med_bias;repetitivenessClass=high;phaseClass=none;ID=CRSL012430
chromosome_3	rtracklayer	sequence_feature	7164868	7165676	.	.	.	size=809;sizeclass=(400%2c1.5e+03];expression=3;expressionClass=inbetween;TE_Copia=FALSE;threeprimeUTR=FALSE;TE_Mariner=FALSE;CDS=TRUE;MSAT=FALSE;TE_Order_LINE=FALSE;TE_P=FALSE;TE_TOC1=FALSE;rRNA=FALSE;mRNA=TRUE;miRNA=FALSE;TE_TOC2=FALSE;TE_Order_LTR=FALSE;TE_Novosib=FALSE;introns=FALSE;TE_RTE=FALSE;TE_Gypsy=FALSE;fiveprimeUTR=FALSE;irs=TRUE;transposons=FALSE;TE_DIRS=FALSE;TE_Class_RET=FALSE;TE_EnSpm=FALSE;anno=TRUE;TE_TCR1=FALSE;TE_DualenRandI=FALSE;TE_REM1=FALSE;promoter=FALSE;TE_Gulliver=FALSE;exons=TRUE;TE_Class_DNA=FALSE;TE_L1=FALSE;repetativeSeq=TRUE;TE_Harbinger=FALSE;TE_Order_TIR=FALSE;TE_Order_DIRS=FALSE;trs=FALSE;genes=TRUE;TE_hAT=FALSE;TE_Order_SINE=FALSE;intergenic=FALSE;miRNAGeneID=none;miRNALocation=none;miRNAPrevDes=none;overlapType=exon;transposonType=none;methCG=FALSE;methCHH=FALSE;methCHG=FALSE;methAll=FALSE;CC1883=FALSE;CC125=FALSE;CC4350=FALSE;J=TRUE;CC1883specific=FALSE;CC4350specific=FALSE;CC125specific=FALSE;Jspecific=TRUE;vegetative=TRUE;zygote=FALSE;vegetativespecific=TRUE;zygotespecific=FALSE;wtAdrian=FALSE;dcl3Adrian=FALSE;ago3Adrian=FALSE;mutantAdrian=FALSE;wtAdrianspecific=FALSE;mutantAdrianspecific=FALSE;notDCL3dependent=FALSE;DCL3dependent=FALSE;AGO3dependent=FALSE;notAGO3dependent=FALSE;phased=FALSE;phaseScore=0;countsA=152;countsT=561;countsC=73;countsG=37;predominant_5prime_letter=T;counts20=177;counts21=646;countsSmall=69;countsBig=198;countsNormal=823;ratio21vs20=1.86778480461093;ratio20vs21=-1.86778480461093;ratioSmallvsNormal=-3.57622416364346;ratioBigvsNormal=-2.05539200034202;countsall=1776;countsallwt=823;countsminus=252;countsplus=571;ratio_strand=-1.18006701186293;ratio_strand_abs=1.18006701186293;countsnormalwtnorm=16;repetitiveness=0.980558930741191;predominant_sRNA_sizeClass=equal_21bp;ratio_strand_class=med_bias;repetitivenessClass=high;phaseClass=none;ID=CRSL012440
chromosome_3	rtracklayer	sequence_feature	7166069	7167852	.	.	.	size=1784;sizeclass=(1.5e+03%2c3e+03];expression=4;expressionClass=inbetween;TE_Copia=FALSE;threeprimeUTR=FALSE;TE_Mariner=FALSE;CDS=TRUE;MSAT=FALSE;TE_Order_LINE=FALSE;TE_P=FALSE;TE_TOC1=FALSE;rRNA=FALSE;mRNA=TRUE;miRNA=FALSE;TE_TOC2=FALSE;TE_Order_LTR=FALSE;TE_Novosib=FALSE;introns=TRUE;TE_RTE=FALSE;TE_Gypsy=FALSE;fiveprimeUTR=FALSE;irs=TRUE;transposons=FALSE;TE_DIRS=FALSE;TE_Class_RET=FALSE;TE_EnSpm=FALSE;anno=TRUE;TE_TCR1=FALSE;TE_DualenRandI=FALSE;TE_REM1=FALSE;promoter=FALSE;TE_Gulliver=FALSE;exons=TRUE;TE_Class_DNA=FALSE;TE_L1=FALSE;repetativeSeq=TRUE;TE_Harbinger=FALSE;TE_Order_TIR=FALSE;TE_Order_DIRS=FALSE;trs=TRUE;genes=TRUE;TE_hAT=FALSE;TE_Order_SINE=FALSE;intergenic=FALSE;miRNAGeneID=none;miRNALocation=none;miRNAPrevDes=none;overlapType=exon;transposonType=none;methCG=TRUE;methCHH=FALSE;methCHG=FALSE;methAll=TRUE;CC1883=FALSE;CC125=FALSE;CC4350=TRUE;J=TRUE;CC1883specific=FALSE;CC4350specific=FALSE;CC125specific=FALSE;Jspecific=FALSE;vegetative=TRUE;zygote=FALSE;vegetativespecific=TRUE;zygotespecific=FALSE;wtAdrian=FALSE;dcl3Adrian=FALSE;ago3Adrian=FALSE;mutantAdrian=FALSE;wtAdrianspecific=FALSE;mutantAdrianspecific=FALSE;notDCL3dependent=FALSE;DCL3dependent=FALSE;AGO3dependent=FALSE;notAGO3dependent=FALSE;phased=FALSE;phaseScore=0;countsA=638;countsT=4612;countsC=402;countsG=542;predominant_5prime_letter=T;counts20=1430;counts21=4764;countsSmall=1318;countsBig=1894;countsNormal=6194;ratio21vs20=1.73615826619836;ratio20vs21=-1.73615826619836;ratioSmallvsNormal=-2.23252101266661;ratioBigvsNormal=-1.70943505220628;countsall=18420;countsallwt=6194;countsminus=2580;countsplus=3614;ratio_strand=-0.486225440553983;ratio_strand_abs=0.486225440553983;countsnormalwtnorm=99;repetitiveness=0.984016790442364;predominant_sRNA_sizeClass=equal_21bp;ratio_strand_class=no_bias;repetitivenessClass=high;phaseClass=none;ID=CRSL012450
chromosome_3	rtracklayer	sequence_feature	7167853	7168045	.	.	.	size=193;sizeclass=(100%2c400];expression=3;expressionClass=inbetween;TE_Copia=FALSE;threeprimeUTR=FALSE;TE_Mariner=FALSE;CDS=FALSE;MSAT=FALSE;TE_Order_LINE=FALSE;TE_P=FALSE;TE_TOC1=FALSE;rRNA=FALSE;mRNA=TRUE;miRNA=FALSE;TE_TOC2=FALSE;TE_Order_LTR=FALSE;TE_Novosib=FALSE;introns=TRUE;TE_RTE=FALSE;TE_Gypsy=FALSE;fiveprimeUTR=FALSE;irs=FALSE;transposons=FALSE;TE_DIRS=FALSE;TE_Class_RET=FALSE;TE_EnSpm=FALSE;anno=TRUE;TE_TCR1=FALSE;TE_DualenRandI=FALSE;TE_REM1=FALSE;promoter=FALSE;TE_Gulliver=FALSE;exons=FALSE;TE_Class_DNA=FALSE;TE_L1=FALSE;repetativeSeq=TRUE;TE_Harbinger=FALSE;TE_Order_TIR=FALSE;TE_Order_DIRS=FALSE;trs=FALSE;genes=TRUE;TE_hAT=FALSE;TE_Order_SINE=FALSE;intergenic=FALSE;miRNAGeneID=none;miRNALocation=none;miRNAPrevDes=none;overlapType=intron;transposonType=none;methCG=TRUE;methCHH=FALSE;methCHG=FALSE;methAll=TRUE;CC1883=FALSE;CC125=FALSE;CC4350=TRUE;J=TRUE;CC1883specific=FALSE;CC4350specific=FALSE;CC125specific=FALSE;Jspecific=FALSE;vegetative=TRUE;zygote=TRUE;vegetativespecific=FALSE;zygotespecific=FALSE;wtAdrian=FALSE;dcl3Adrian=FALSE;ago3Adrian=FALSE;mutantAdrian=FALSE;wtAdrianspecific=FALSE;mutantAdrianspecific=FALSE;notDCL3dependent=FALSE;DCL3dependent=FALSE;AGO3dependent=FALSE;notAGO3dependent=FALSE;phased=FALSE;phaseScore=0;countsA=389;countsT=787;countsC=31;countsG=183;predominant_5prime_letter=T;counts20=410;counts21=980;countsSmall=75;countsBig=168;countsNormal=1390;ratio21vs20=1.25715783949712;ratio20vs21=-1.25715783949712;ratioSmallvsNormal=-4.21205047711499;ratioBigvsNormal=-3.04855174483211;countsall=3254;countsallwt=1390;countsminus=153;countsplus=1237;ratio_strand=-3.01524194228372;ratio_strand_abs=3.01524194228372;countsnormalwtnorm=8;repetitiveness=0.994244604316547;predominant_sRNA_sizeClass=equal_21bp;ratio_strand_class=strong_bias;repetitivenessClass=high;phaseClass=none;ID=CRSL012460
chromosome_3	rtracklayer	sequence_feature	7168046	7170561	.	.	.	size=2516;sizeclass=(1.5e+03%2c3e+03];expression=5;expressionClass=inbetween;TE_Copia=FALSE;threeprimeUTR=FALSE;TE_Mariner=FALSE;CDS=TRUE;MSAT=FALSE;TE_Order_LINE=FALSE;TE_P=FALSE;TE_TOC1=FALSE;rRNA=FALSE;mRNA=TRUE;miRNA=FALSE;TE_TOC2=FALSE;TE_Order_LTR=FALSE;TE_Novosib=FALSE;introns=TRUE;TE_RTE=FALSE;TE_Gypsy=FALSE;fiveprimeUTR=FALSE;irs=FALSE;transposons=FALSE;TE_DIRS=FALSE;TE_Class_RET=FALSE;TE_EnSpm=FALSE;anno=TRUE;TE_TCR1=FALSE;TE_DualenRandI=FALSE;TE_REM1=FALSE;promoter=FALSE;TE_Gulliver=FALSE;exons=TRUE;TE_Class_DNA=FALSE;TE_L1=FALSE;repetativeSeq=TRUE;TE_Harbinger=FALSE;TE_Order_TIR=FALSE;TE_Order_DIRS=FALSE;trs=FALSE;genes=TRUE;TE_hAT=FALSE;TE_Order_SINE=FALSE;intergenic=FALSE;miRNAGeneID=none;miRNALocation=none;miRNAPrevDes=none;overlapType=exon;transposonType=none;methCG=TRUE;methCHH=FALSE;methCHG=FALSE;methAll=TRUE;CC1883=FALSE;CC125=FALSE;CC4350=TRUE;J=TRUE;CC1883specific=FALSE;CC4350specific=FALSE;CC125specific=FALSE;Jspecific=FALSE;vegetative=TRUE;zygote=TRUE;vegetativespecific=FALSE;zygotespecific=FALSE;wtAdrian=FALSE;dcl3Adrian=FALSE;ago3Adrian=FALSE;mutantAdrian=FALSE;wtAdrianspecific=FALSE;mutantAdrianspecific=FALSE;notDCL3dependent=FALSE;DCL3dependent=FALSE;AGO3dependent=FALSE;notAGO3dependent=FALSE;phased=FALSE;phaseScore=0;countsA=15002;countsT=20740;countsC=1898;countsG=1840;predominant_5prime_letter=AT;counts20=6399;counts21=33081;countsSmall=2573;countsBig=6995;countsNormal=39480;ratio21vs20=2.37008447464247;ratio20vs21=-2.37008447464247;ratioSmallvsNormal=-3.93959862760996;ratioBigvsNormal=-2.49672602729164;countsall=82784;countsallwt=39480;countsminus=14152;countsplus=25328;ratio_strand=-0.839727207446723;ratio_strand_abs=0.839727207446723;countsnormalwtnorm=279;repetitiveness=0.992933130699088;predominant_sRNA_sizeClass=equal_21bp;ratio_strand_class=med_bias;repetitivenessClass=high;phaseClass=none;ID=CRSL012470
chromosome_3	rtracklayer	sequence_feature	7170562	7170952	.	.	.	size=391;sizeclass=(100%2c400];expression=3;expressionClass=inbetween;TE_Copia=FALSE;threeprimeUTR=TRUE;TE_Mariner=FALSE;CDS=TRUE;MSAT=FALSE;TE_Order_LINE=FALSE;TE_P=FALSE;TE_TOC1=FALSE;rRNA=FALSE;mRNA=TRUE;miRNA=FALSE;TE_TOC2=FALSE;TE_Order_LTR=FALSE;TE_Novosib=FALSE;introns=FALSE;TE_RTE=FALSE;TE_Gypsy=FALSE;fiveprimeUTR=FALSE;irs=FALSE;transposons=FALSE;TE_DIRS=FALSE;TE_Class_RET=FALSE;TE_EnSpm=FALSE;anno=TRUE;TE_TCR1=FALSE;TE_DualenRandI=FALSE;TE_REM1=FALSE;promoter=FALSE;TE_Gulliver=FALSE;exons=TRUE;TE_Class_DNA=FALSE;TE_L1=FALSE;repetativeSeq=TRUE;TE_Harbinger=FALSE;TE_Order_TIR=FALSE;TE_Order_DIRS=FALSE;trs=FALSE;genes=TRUE;TE_hAT=FALSE;TE_Order_SINE=FALSE;intergenic=FALSE;miRNAGeneID=none;miRNALocation=none;miRNAPrevDes=none;overlapType=three_prime_UTR;transposonType=none;methCG=FALSE;methCHH=FALSE;methCHG=FALSE;methAll=FALSE;CC1883=FALSE;CC125=FALSE;CC4350=TRUE;J=FALSE;CC1883specific=FALSE;CC4350specific=TRUE;CC125specific=FALSE;Jspecific=FALSE;vegetative=TRUE;zygote=TRUE;vegetativespecific=FALSE;zygotespecific=FALSE;wtAdrian=FALSE;dcl3Adrian=FALSE;ago3Adrian=FALSE;mutantAdrian=FALSE;wtAdrianspecific=FALSE;mutantAdrianspecific=FALSE;notDCL3dependent=FALSE;DCL3dependent=FALSE;AGO3dependent=FALSE;notAGO3dependent=FALSE;phased=FALSE;phaseScore=0;countsA=18;countsT=133;countsC=40;countsG=9;predominant_5prime_letter=CT;counts20=31;counts21=169;countsSmall=35;countsBig=36;countsNormal=200;ratio21vs20=2.44668312589531;ratio20vs21=-2.44668312589531;ratioSmallvsNormal=-2.51457317282976;ratioBigvsNormal=-2.47393118833241;countsall=4088;countsallwt=200;countsminus=73;countsplus=127;ratio_strand=-0.798860127892149;ratio_strand_abs=0.798860127892149;countsnormalwtnorm=0;repetitiveness=1;predominant_sRNA_sizeClass=equal_21bp;ratio_strand_class=no_bias;repetitivenessClass=high;phaseClass=none;ID=CRSL012480
chromosome_3	rtracklayer	sequence_feature	7172024	7172377	.	.	.	size=354;sizeclass=(100%2c400];expression=3;expressionClass=inbetween;TE_Copia=FALSE;threeprimeUTR=TRUE;TE_Mariner=FALSE;CDS=FALSE;MSAT=FALSE;TE_Order_LINE=TRUE;TE_P=FALSE;TE_TOC1=FALSE;rRNA=FALSE;mRNA=TRUE;miRNA=FALSE;TE_TOC2=FALSE;TE_Order_LTR=FALSE;TE_Novosib=FALSE;introns=FALSE;TE_RTE=FALSE;TE_Gypsy=FALSE;fiveprimeUTR=FALSE;irs=TRUE;transposons=TRUE;TE_DIRS=FALSE;TE_Class_RET=TRUE;TE_EnSpm=FALSE;anno=TRUE;TE_TCR1=FALSE;TE_DualenRandI=FALSE;TE_REM1=FALSE;promoter=FALSE;TE_Gulliver=FALSE;exons=TRUE;TE_Class_DNA=FALSE;TE_L1=TRUE;repetativeSeq=TRUE;TE_Harbinger=FALSE;TE_Order_TIR=FALSE;TE_Order_DIRS=FALSE;trs=FALSE;genes=TRUE;TE_hAT=FALSE;TE_Order_SINE=FALSE;intergenic=FALSE;miRNAGeneID=none;miRNALocation=none;miRNAPrevDes=none;overlapType=three_prime_UTR;transposonType=L1;methCG=FALSE;methCHH=FALSE;methCHG=FALSE;methAll=FALSE;CC1883=FALSE;CC125=FALSE;CC4350=TRUE;J=TRUE;CC1883specific=FALSE;CC4350specific=FALSE;CC125specific=FALSE;Jspecific=FALSE;vegetative=TRUE;zygote=FALSE;vegetativespecific=TRUE;zygotespecific=FALSE;wtAdrian=FALSE;dcl3Adrian=FALSE;ago3Adrian=FALSE;mutantAdrian=FALSE;wtAdrianspecific=FALSE;mutantAdrianspecific=FALSE;notDCL3dependent=FALSE;DCL3dependent=FALSE;AGO3dependent=FALSE;notAGO3dependent=FALSE;phased=FALSE;phaseScore=0;countsA=123;countsT=258;countsC=31;countsG=33;predominant_5prime_letter=T;counts20=84;counts21=361;countsSmall=42;countsBig=72;countsNormal=445;ratio21vs20=2.10353760410841;ratio20vs21=-2.10353760410841;ratioSmallvsNormal=-3.405344103075;ratioBigvsNormal=-2.62773652441145;countsall=2277;countsallwt=445;countsminus=270;countsplus=175;ratio_strand=0.625604485218502;ratio_strand_abs=0.625604485218502;countsnormalwtnorm=0;repetitiveness=1;predominant_sRNA_sizeClass=equal_21bp;ratio_strand_class=med_bias;repetitivenessClass=high;phaseClass=none;ID=CRSL012490
chromosome_3	rtracklayer	sequence_feature	7172394	7173043	.	.	.	size=650;sizeclass=(400%2c1.5e+03];expression=2;expressionClass=inbetween;TE_Copia=FALSE;threeprimeUTR=TRUE;TE_Mariner=FALSE;CDS=TRUE;MSAT=FALSE;TE_Order_LINE=TRUE;TE_P=FALSE;TE_TOC1=FALSE;rRNA=FALSE;mRNA=TRUE;miRNA=FALSE;TE_TOC2=FALSE;TE_Order_LTR=FALSE;TE_Novosib=FALSE;introns=TRUE;TE_RTE=FALSE;TE_Gypsy=FALSE;fiveprimeUTR=FALSE;irs=TRUE;transposons=TRUE;TE_DIRS=FALSE;TE_Class_RET=TRUE;TE_EnSpm=FALSE;anno=TRUE;TE_TCR1=FALSE;TE_DualenRandI=FALSE;TE_REM1=FALSE;promoter=FALSE;TE_Gulliver=FALSE;exons=TRUE;TE_Class_DNA=FALSE;TE_L1=TRUE;repetativeSeq=TRUE;TE_Harbinger=FALSE;TE_Order_TIR=FALSE;TE_Order_DIRS=FALSE;trs=FALSE;genes=TRUE;TE_hAT=FALSE;TE_Order_SINE=FALSE;intergenic=FALSE;miRNAGeneID=none;miRNALocation=none;miRNAPrevDes=none;overlapType=three_prime_UTR;transposonType=L1;methCG=TRUE;methCHH=FALSE;methCHG=FALSE;methAll=TRUE;CC1883=FALSE;CC125=FALSE;CC4350=FALSE;J=TRUE;CC1883specific=FALSE;CC4350specific=FALSE;CC125specific=FALSE;Jspecific=TRUE;vegetative=TRUE;zygote=FALSE;vegetativespecific=TRUE;zygotespecific=FALSE;wtAdrian=FALSE;dcl3Adrian=FALSE;ago3Adrian=FALSE;mutantAdrian=FALSE;wtAdrianspecific=FALSE;mutantAdrianspecific=FALSE;notDCL3dependent=FALSE;DCL3dependent=FALSE;AGO3dependent=FALSE;notAGO3dependent=FALSE;phased=FALSE;phaseScore=0;countsA=130;countsT=192;countsC=15;countsG=6;predominant_5prime_letter=T;counts20=37;counts21=306;countsSmall=30;countsBig=45;countsNormal=343;ratio21vs20=3.0479344770637;ratio20vs21=-3.0479344770637;ratioSmallvsNormal=-3.51517417056429;ratioBigvsNormal=-2.93021166984314;countsall=1326;countsallwt=343;countsminus=259;countsplus=84;ratio_strand=1.62449086490779;ratio_strand_abs=1.62449086490779;countsnormalwtnorm=1;repetitiveness=0.997084548104956;predominant_sRNA_sizeClass=equal_21bp;ratio_strand_class=med_bias;repetitivenessClass=high;phaseClass=none;ID=CRSL012500
chromosome_3	rtracklayer	sequence_feature	7173513	7174951	.	.	.	size=1439;sizeclass=(400%2c1.5e+03];expression=3;expressionClass=inbetween;TE_Copia=FALSE;threeprimeUTR=FALSE;TE_Mariner=FALSE;CDS=TRUE;MSAT=FALSE;TE_Order_LINE=TRUE;TE_P=FALSE;TE_TOC1=FALSE;rRNA=FALSE;mRNA=TRUE;miRNA=FALSE;TE_TOC2=FALSE;TE_Order_LTR=FALSE;TE_Novosib=FALSE;introns=TRUE;TE_RTE=FALSE;TE_Gypsy=FALSE;fiveprimeUTR=FALSE;irs=FALSE;transposons=TRUE;TE_DIRS=FALSE;TE_Class_RET=TRUE;TE_EnSpm=FALSE;anno=TRUE;TE_TCR1=FALSE;TE_DualenRandI=FALSE;TE_REM1=FALSE;promoter=FALSE;TE_Gulliver=FALSE;exons=TRUE;TE_Class_DNA=FALSE;TE_L1=TRUE;repetativeSeq=TRUE;TE_Harbinger=FALSE;TE_Order_TIR=FALSE;TE_Order_DIRS=FALSE;trs=FALSE;genes=TRUE;TE_hAT=FALSE;TE_Order_SINE=FALSE;intergenic=FALSE;miRNAGeneID=none;miRNALocation=none;miRNAPrevDes=none;overlapType=exon;transposonType=L1;methCG=FALSE;methCHH=FALSE;methCHG=FALSE;methAll=FALSE;CC1883=FALSE;CC125=FALSE;CC4350=FALSE;J=TRUE;CC1883specific=FALSE;CC4350specific=FALSE;CC125specific=FALSE;Jspecific=TRUE;vegetative=TRUE;zygote=FALSE;vegetativespecific=TRUE;zygotespecific=FALSE;wtAdrian=FALSE;dcl3Adrian=FALSE;ago3Adrian=FALSE;mutantAdrian=FALSE;wtAdrianspecific=FALSE;mutantAdrianspecific=FALSE;notDCL3dependent=FALSE;DCL3dependent=FALSE;AGO3dependent=FALSE;notAGO3dependent=FALSE;phased=FALSE;phaseScore=0;countsA=245;countsT=767;countsC=264;countsG=136;predominant_5prime_letter=CT;counts20=474;counts21=938;countsSmall=156;countsBig=318;countsNormal=1412;ratio21vs20=0.984700863617118;ratio20vs21=-0.984700863617118;ratioSmallvsNormal=-3.17812215440893;ratioBigvsNormal=-2.15064141798682;countsall=3671;countsallwt=1412;countsminus=721;countsplus=691;ratio_strand=0.061313548852564;ratio_strand_abs=0.061313548852564;countsnormalwtnorm=18;repetitiveness=0.987252124645892;predominant_sRNA_sizeClass=equal_21bp;ratio_strand_class=no_bias;repetitivenessClass=high;phaseClass=none;ID=CRSL012510
chromosome_3	rtracklayer	sequence_feature	7175555	7176361	.	.	.	size=807;sizeclass=(400%2c1.5e+03];expression=3;expressionClass=inbetween;TE_Copia=FALSE;threeprimeUTR=FALSE;TE_Mariner=FALSE;CDS=TRUE;MSAT=FALSE;TE_Order_LINE=FALSE;TE_P=FALSE;TE_TOC1=FALSE;rRNA=FALSE;mRNA=TRUE;miRNA=FALSE;TE_TOC2=FALSE;TE_Order_LTR=FALSE;TE_Novosib=FALSE;introns=TRUE;TE_RTE=FALSE;TE_Gypsy=FALSE;fiveprimeUTR=TRUE;irs=FALSE;transposons=FALSE;TE_DIRS=FALSE;TE_Class_RET=FALSE;TE_EnSpm=FALSE;anno=TRUE;TE_TCR1=FALSE;TE_DualenRandI=FALSE;TE_REM1=FALSE;promoter=TRUE;TE_Gulliver=FALSE;exons=TRUE;TE_Class_DNA=FALSE;TE_L1=FALSE;repetativeSeq=TRUE;TE_Harbinger=FALSE;TE_Order_TIR=FALSE;TE_Order_DIRS=FALSE;trs=FALSE;genes=TRUE;TE_hAT=FALSE;TE_Order_SINE=FALSE;intergenic=FALSE;miRNAGeneID=none;miRNALocation=none;miRNAPrevDes=none;overlapType=five_prime_UTR;transposonType=none;methCG=FALSE;methCHH=FALSE;methCHG=FALSE;methAll=FALSE;CC1883=FALSE;CC125=FALSE;CC4350=FALSE;J=FALSE;CC1883specific=FALSE;CC4350specific=FALSE;CC125specific=FALSE;Jspecific=FALSE;vegetative=TRUE;zygote=FALSE;vegetativespecific=TRUE;zygotespecific=FALSE;wtAdrian=FALSE;dcl3Adrian=FALSE;ago3Adrian=FALSE;mutantAdrian=FALSE;wtAdrianspecific=FALSE;mutantAdrianspecific=FALSE;notDCL3dependent=FALSE;DCL3dependent=FALSE;AGO3dependent=FALSE;notAGO3dependent=FALSE;phased=FALSE;phaseScore=0;countsA=136;countsT=251;countsC=64;countsG=42;predominant_5prime_letter=T;counts20=103;counts21=390;countsSmall=58;countsBig=180;countsNormal=493;ratio21vs20=1.92082978656639;ratio20vs21=-1.92082978656639;ratioSmallvsNormal=-3.08746284125034;ratioBigvsNormal=-1.45359074004824;countsall=1248;countsallwt=493;countsminus=322;countsplus=171;ratio_strand=0.913064363228719;ratio_strand_abs=0.913064363228719;countsnormalwtnorm=7;repetitiveness=0.98580121703854;predominant_sRNA_sizeClass=equal_21bp;ratio_strand_class=med_bias;repetitivenessClass=high;phaseClass=none;ID=CRSL012520
chromosome_3	rtracklayer	sequence_feature	7185785	7186541	.	.	.	size=757;sizeclass=(400%2c1.5e+03];expression=0;expressionClass=specific;TE_Copia=FALSE;threeprimeUTR=FALSE;TE_Mariner=FALSE;CDS=TRUE;MSAT=FALSE;TE_Order_LINE=FALSE;TE_P=FALSE;TE_TOC1=FALSE;rRNA=FALSE;mRNA=TRUE;miRNA=FALSE;TE_TOC2=FALSE;TE_Order_LTR=FALSE;TE_Novosib=FALSE;introns=TRUE;TE_RTE=FALSE;TE_Gypsy=FALSE;fiveprimeUTR=TRUE;irs=FALSE;transposons=FALSE;TE_DIRS=FALSE;TE_Class_RET=FALSE;TE_EnSpm=FALSE;anno=TRUE;TE_TCR1=FALSE;TE_DualenRandI=FALSE;TE_REM1=FALSE;promoter=TRUE;TE_Gulliver=FALSE;exons=TRUE;TE_Class_DNA=FALSE;TE_L1=FALSE;repetativeSeq=FALSE;TE_Harbinger=FALSE;TE_Order_TIR=FALSE;TE_Order_DIRS=FALSE;trs=TRUE;genes=TRUE;TE_hAT=FALSE;TE_Order_SINE=FALSE;intergenic=FALSE;miRNAGeneID=none;miRNALocation=none;miRNAPrevDes=none;overlapType=five_prime_UTR;transposonType=none;methCG=FALSE;methCHH=FALSE;methCHG=FALSE;methAll=FALSE;CC1883=FALSE;CC125=FALSE;CC4350=TRUE;J=FALSE;CC1883specific=FALSE;CC4350specific=TRUE;CC125specific=FALSE;Jspecific=FALSE;vegetative=TRUE;zygote=FALSE;vegetativespecific=TRUE;zygotespecific=FALSE;wtAdrian=FALSE;dcl3Adrian=FALSE;ago3Adrian=FALSE;mutantAdrian=FALSE;wtAdrianspecific=FALSE;mutantAdrianspecific=FALSE;notDCL3dependent=FALSE;DCL3dependent=FALSE;AGO3dependent=FALSE;notAGO3dependent=FALSE;phased=FALSE;phaseScore=0;countsA=6;countsT=0;countsC=0;countsG=0;predominant_5prime_letter=A;counts20=4;counts21=2;countsSmall=10;countsBig=13;countsNormal=6;ratio21vs20=-1;ratio20vs21=1;ratioSmallvsNormal=0.736965594166206;ratioBigvsNormal=1.11547721741994;countsall=24351;countsallwt=6;countsminus=0;countsplus=6;ratio_strand=-Inf;ratio_strand_abs=Inf;countsnormalwtnorm=6;repetitiveness=0;predominant_sRNA_sizeClass=larger_21bp;repetitivenessClass=med;phaseClass=none;ID=CRSL012530
chromosome_3	rtracklayer	sequence_feature	7205111	7205983	.	.	.	size=873;sizeclass=(400%2c1.5e+03];expression=8;expressionClass=common;TE_Copia=FALSE;threeprimeUTR=TRUE;TE_Mariner=FALSE;CDS=FALSE;MSAT=FALSE;TE_Order_LINE=FALSE;TE_P=FALSE;TE_TOC1=FALSE;rRNA=FALSE;mRNA=TRUE;miRNA=FALSE;TE_TOC2=FALSE;TE_Order_LTR=FALSE;TE_Novosib=FALSE;introns=FALSE;TE_RTE=FALSE;TE_Gypsy=FALSE;fiveprimeUTR=FALSE;irs=FALSE;transposons=FALSE;TE_DIRS=FALSE;TE_Class_RET=FALSE;TE_EnSpm=FALSE;anno=TRUE;TE_TCR1=FALSE;TE_DualenRandI=FALSE;TE_REM1=FALSE;promoter=FALSE;TE_Gulliver=FALSE;exons=TRUE;TE_Class_DNA=FALSE;TE_L1=FALSE;repetativeSeq=TRUE;TE_Harbinger=FALSE;TE_Order_TIR=FALSE;TE_Order_DIRS=FALSE;trs=FALSE;genes=TRUE;TE_hAT=FALSE;TE_Order_SINE=FALSE;intergenic=FALSE;miRNAGeneID=none;miRNALocation=none;miRNAPrevDes=none;overlapType=three_prime_UTR;transposonType=none;methCG=FALSE;methCHH=FALSE;methCHG=FALSE;methAll=FALSE;CC1883=TRUE;CC125=FALSE;CC4350=TRUE;J=FALSE;CC1883specific=FALSE;CC4350specific=FALSE;CC125specific=FALSE;Jspecific=FALSE;vegetative=TRUE;zygote=FALSE;vegetativespecific=TRUE;zygotespecific=FALSE;wtAdrian=FALSE;dcl3Adrian=TRUE;ago3Adrian=FALSE;mutantAdrian=TRUE;wtAdrianspecific=FALSE;mutantAdrianspecific=TRUE;notDCL3dependent=TRUE;DCL3dependent=FALSE;AGO3dependent=FALSE;notAGO3dependent=FALSE;phased=FALSE;phaseScore=0;countsA=16;countsT=39;countsC=129;countsG=371;predominant_5prime_letter=CG;counts20=280;counts21=275;countsSmall=1749;countsBig=721;countsNormal=555;ratio21vs20=-0.0259952085329446;ratio20vs21=0.0259952085329444;ratioSmallvsNormal=1.65597061268418;ratioBigvsNormal=0.377511488003354;countsall=23992;countsallwt=555;countsminus=549;countsplus=6;ratio_strand=6.51569983828404;ratio_strand_abs=6.51569983828404;countsnormalwtnorm=0;repetitiveness=1;predominant_sRNA_sizeClass=smaller_20bp;ratio_strand_class=strong_bias;repetitivenessClass=high;phaseClass=none;ID=CRSL012540
chromosome_3	rtracklayer	sequence_feature	7209926	7210664	.	.	.	size=739;sizeclass=(400%2c1.5e+03];expression=0;expressionClass=specific;TE_Copia=FALSE;threeprimeUTR=FALSE;TE_Mariner=FALSE;CDS=FALSE;MSAT=FALSE;TE_Order_LINE=TRUE;TE_P=FALSE;TE_TOC1=FALSE;rRNA=FALSE;mRNA=FALSE;miRNA=FALSE;TE_TOC2=FALSE;TE_Order_LTR=FALSE;TE_Novosib=FALSE;introns=FALSE;TE_RTE=FALSE;TE_Gypsy=FALSE;fiveprimeUTR=FALSE;irs=FALSE;transposons=TRUE;TE_DIRS=FALSE;TE_Class_RET=TRUE;TE_EnSpm=FALSE;anno=FALSE;TE_TCR1=FALSE;TE_DualenRandI=FALSE;TE_REM1=FALSE;promoter=TRUE;TE_Gulliver=FALSE;exons=FALSE;TE_Class_DNA=FALSE;TE_L1=TRUE;repetativeSeq=TRUE;TE_Harbinger=FALSE;TE_Order_TIR=FALSE;TE_Order_DIRS=FALSE;trs=TRUE;genes=FALSE;TE_hAT=FALSE;TE_Order_SINE=FALSE;intergenic=TRUE;miRNAGeneID=none;miRNALocation=none;miRNAPrevDes=none;overlapType=TE_Class_RET;transposonType=L1;methCG=FALSE;methCHH=FALSE;methCHG=FALSE;methAll=FALSE;CC1883=FALSE;CC125=FALSE;CC4350=FALSE;J=FALSE;CC1883specific=FALSE;CC4350specific=FALSE;CC125specific=FALSE;Jspecific=FALSE;vegetative=TRUE;zygote=FALSE;vegetativespecific=TRUE;zygotespecific=FALSE;wtAdrian=FALSE;dcl3Adrian=FALSE;ago3Adrian=FALSE;mutantAdrian=FALSE;wtAdrianspecific=FALSE;mutantAdrianspecific=FALSE;notDCL3dependent=FALSE;DCL3dependent=FALSE;AGO3dependent=FALSE;notAGO3dependent=FALSE;phased=FALSE;phaseScore=0;countsA=31;countsT=35;countsC=16;countsG=9;counts20=29;counts21=62;countsSmall=127;countsBig=109;countsNormal=91;ratio21vs20=1.0962153152593;ratio20vs21=-1.0962153152593;ratioSmallvsNormal=0.48089004657347;ratioBigvsNormal=0.26038968457823;countsall=7293;countsallwt=91;countsminus=44;countsplus=47;ratio_strand=-0.0951572330403401;ratio_strand_abs=0.0951572330403401;countsnormalwtnorm=0;repetitiveness=1;predominant_sRNA_sizeClass=smaller_20bp;ratio_strand_class=no_bias;repetitivenessClass=high;phaseClass=none;ID=CRSL012550
chromosome_3	rtracklayer	sequence_feature	7246156	7246312	.	.	.	size=157;sizeclass=(100%2c400];expression=6;expressionClass=common;TE_Copia=FALSE;threeprimeUTR=FALSE;TE_Mariner=FALSE;CDS=TRUE;MSAT=FALSE;TE_Order_LINE=FALSE;TE_P=FALSE;TE_TOC1=FALSE;rRNA=FALSE;mRNA=TRUE;miRNA=FALSE;TE_TOC2=FALSE;TE_Order_LTR=FALSE;TE_Novosib=FALSE;introns=TRUE;TE_RTE=FALSE;TE_Gypsy=FALSE;fiveprimeUTR=FALSE;irs=FALSE;transposons=FALSE;TE_DIRS=FALSE;TE_Class_RET=FALSE;TE_EnSpm=FALSE;anno=TRUE;TE_TCR1=FALSE;TE_DualenRandI=FALSE;TE_REM1=FALSE;promoter=FALSE;TE_Gulliver=FALSE;exons=TRUE;TE_Class_DNA=FALSE;TE_L1=FALSE;repetativeSeq=FALSE;TE_Harbinger=FALSE;TE_Order_TIR=FALSE;TE_Order_DIRS=FALSE;trs=FALSE;genes=TRUE;TE_hAT=FALSE;TE_Order_SINE=FALSE;intergenic=FALSE;miRNAGeneID=none;miRNALocation=none;miRNAPrevDes=none;overlapType=exon;transposonType=none;methCG=FALSE;methCHH=FALSE;methCHG=FALSE;methAll=FALSE;CC1883=TRUE;CC125=FALSE;CC4350=TRUE;J=FALSE;CC1883specific=FALSE;CC4350specific=FALSE;CC125specific=FALSE;Jspecific=FALSE;vegetative=TRUE;zygote=FALSE;vegetativespecific=TRUE;zygotespecific=FALSE;wtAdrian=TRUE;dcl3Adrian=TRUE;ago3Adrian=TRUE;mutantAdrian=TRUE;wtAdrianspecific=FALSE;mutantAdrianspecific=FALSE;notDCL3dependent=FALSE;DCL3dependent=FALSE;AGO3dependent=FALSE;notAGO3dependent=FALSE;phased=FALSE;phaseScore=0;countsA=20;countsT=2;countsC=13;countsG=0;predominant_5prime_letter=C;counts20=19;counts21=16;countsSmall=525;countsBig=239;countsNormal=35;ratio21vs20=-0.247927513443586;ratio20vs21=0.247927513443586;ratioSmallvsNormal=3.90689059560852;ratioBigvsNormal=2.77158379103578;countsall=80;countsallwt=35;countsminus=3;countsplus=32;ratio_strand=-3.41503749927884;ratio_strand_abs=3.41503749927884;countsnormalwtnorm=35;repetitiveness=0;predominant_sRNA_sizeClass=smaller_20bp;ratio_strand_class=med_bias;repetitivenessClass=med;phaseClass=none;ID=CRSL012560
chromosome_3	rtracklayer	sequence_feature	7268467	7269011	.	.	.	size=545;sizeclass=(400%2c1.5e+03];expression=0;expressionClass=specific;TE_Copia=FALSE;threeprimeUTR=FALSE;TE_Mariner=FALSE;CDS=TRUE;MSAT=FALSE;TE_Order_LINE=FALSE;TE_P=FALSE;TE_TOC1=FALSE;rRNA=FALSE;mRNA=TRUE;miRNA=FALSE;TE_TOC2=FALSE;TE_Order_LTR=FALSE;TE_Novosib=FALSE;introns=TRUE;TE_RTE=FALSE;TE_Gypsy=FALSE;fiveprimeUTR=FALSE;irs=FALSE;transposons=TRUE;TE_DIRS=FALSE;TE_Class_RET=FALSE;TE_EnSpm=FALSE;anno=TRUE;TE_TCR1=FALSE;TE_DualenRandI=FALSE;TE_REM1=FALSE;promoter=FALSE;TE_Gulliver=FALSE;exons=TRUE;TE_Class_DNA=TRUE;TE_L1=FALSE;repetativeSeq=TRUE;TE_Harbinger=FALSE;TE_Order_TIR=TRUE;TE_Order_DIRS=FALSE;trs=TRUE;genes=TRUE;TE_hAT=TRUE;TE_Order_SINE=FALSE;intergenic=FALSE;miRNAGeneID=none;miRNALocation=none;miRNAPrevDes=none;overlapType=exon;transposonType=hAT;methCG=FALSE;methCHH=FALSE;methCHG=FALSE;methAll=FALSE;CC1883=FALSE;CC125=FALSE;CC4350=FALSE;J=FALSE;CC1883specific=FALSE;CC4350specific=FALSE;CC125specific=FALSE;Jspecific=FALSE;vegetative=TRUE;zygote=FALSE;vegetativespecific=TRUE;zygotespecific=FALSE;wtAdrian=FALSE;dcl3Adrian=FALSE;ago3Adrian=FALSE;mutantAdrian=FALSE;wtAdrianspecific=FALSE;mutantAdrianspecific=FALSE;notDCL3dependent=FALSE;DCL3dependent=FALSE;AGO3dependent=FALSE;notAGO3dependent=FALSE;phased=FALSE;phaseScore=0;countsA=1;countsT=0;countsC=2;countsG=0;predominant_5prime_letter=C;counts20=2;counts21=1;countsSmall=54;countsBig=2;countsNormal=3;ratio21vs20=NaN;ratio20vs21=NaN;ratioSmallvsNormal=4.16992500144231;ratioBigvsNormal=NaN;countsall=1751;countsallwt=3;countsminus=3;countsplus=0;ratio_strand=NaN;ratio_strand_abs=NaN;countsnormalwtnorm=0;repetitiveness=1;predominant_sRNA_sizeClass=smaller_20bp;phaseClass=none;ID=CRSL012570
chromosome_3	rtracklayer	sequence_feature	7289261	7289682	.	.	.	size=422;sizeclass=(400%2c1.5e+03];expression=0;expressionClass=specific;TE_Copia=FALSE;threeprimeUTR=TRUE;TE_Mariner=FALSE;CDS=TRUE;MSAT=FALSE;TE_Order_LINE=FALSE;TE_P=FALSE;TE_TOC1=FALSE;rRNA=FALSE;mRNA=TRUE;miRNA=FALSE;TE_TOC2=FALSE;TE_Order_LTR=FALSE;TE_Novosib=FALSE;introns=TRUE;TE_RTE=FALSE;TE_Gypsy=FALSE;fiveprimeUTR=FALSE;irs=TRUE;transposons=FALSE;TE_DIRS=FALSE;TE_Class_RET=FALSE;TE_EnSpm=FALSE;anno=TRUE;TE_TCR1=FALSE;TE_DualenRandI=FALSE;TE_REM1=FALSE;promoter=FALSE;TE_Gulliver=FALSE;exons=TRUE;TE_Class_DNA=FALSE;TE_L1=FALSE;repetativeSeq=TRUE;TE_Harbinger=FALSE;TE_Order_TIR=FALSE;TE_Order_DIRS=FALSE;trs=TRUE;genes=TRUE;TE_hAT=FALSE;TE_Order_SINE=FALSE;intergenic=FALSE;miRNAGeneID=none;miRNALocation=none;miRNAPrevDes=none;overlapType=three_prime_UTR;transposonType=none;methCG=FALSE;methCHH=FALSE;methCHG=FALSE;methAll=FALSE;CC1883=FALSE;CC125=FALSE;CC4350=TRUE;J=FALSE;CC1883specific=FALSE;CC4350specific=TRUE;CC125specific=FALSE;Jspecific=FALSE;vegetative=TRUE;zygote=FALSE;vegetativespecific=TRUE;zygotespecific=FALSE;wtAdrian=FALSE;dcl3Adrian=FALSE;ago3Adrian=FALSE;mutantAdrian=FALSE;wtAdrianspecific=FALSE;mutantAdrianspecific=FALSE;notDCL3dependent=FALSE;DCL3dependent=FALSE;AGO3dependent=FALSE;notAGO3dependent=FALSE;phased=FALSE;phaseScore=0;countsA=3;countsT=12;countsC=3;countsG=12;predominant_5prime_letter=G;counts20=16;counts21=14;countsSmall=77;countsBig=104;countsNormal=30;ratio21vs20=-0.192645077942396;ratio20vs21=0.192645077942396;ratioSmallvsNormal=1.35989594508638;ratioBigvsNormal=1.79354912253257;countsall=28885;countsallwt=30;countsminus=0;countsplus=30;ratio_strand=-Inf;ratio_strand_abs=Inf;countsnormalwtnorm=30;repetitiveness=0;predominant_sRNA_sizeClass=larger_21bp;ratio_strand_class=strong_bias;repetitivenessClass=med;phaseClass=none;ID=CRSL012580
chromosome_3	rtracklayer	sequence_feature	7363917	7364148	.	.	.	size=232;sizeclass=(100%2c400];expression=0;expressionClass=specific;TE_Copia=FALSE;threeprimeUTR=FALSE;TE_Mariner=FALSE;CDS=TRUE;MSAT=FALSE;TE_Order_LINE=FALSE;TE_P=FALSE;TE_TOC1=FALSE;rRNA=FALSE;mRNA=TRUE;miRNA=FALSE;TE_TOC2=FALSE;TE_Order_LTR=FALSE;TE_Novosib=FALSE;introns=TRUE;TE_RTE=FALSE;TE_Gypsy=FALSE;fiveprimeUTR=FALSE;irs=FALSE;transposons=FALSE;TE_DIRS=FALSE;TE_Class_RET=FALSE;TE_EnSpm=FALSE;anno=TRUE;TE_TCR1=FALSE;TE_DualenRandI=FALSE;TE_REM1=FALSE;promoter=FALSE;TE_Gulliver=FALSE;exons=TRUE;TE_Class_DNA=FALSE;TE_L1=FALSE;repetativeSeq=TRUE;TE_Harbinger=FALSE;TE_Order_TIR=FALSE;TE_Order_DIRS=FALSE;trs=FALSE;genes=TRUE;TE_hAT=FALSE;TE_Order_SINE=FALSE;intergenic=FALSE;miRNAGeneID=none;miRNALocation=none;miRNAPrevDes=none;overlapType=exon;transposonType=none;methCG=FALSE;methCHH=FALSE;methCHG=FALSE;methAll=FALSE;CC1883=FALSE;CC125=FALSE;CC4350=TRUE;J=FALSE;CC1883specific=FALSE;CC4350specific=TRUE;CC125specific=FALSE;Jspecific=FALSE;vegetative=TRUE;zygote=FALSE;vegetativespecific=TRUE;zygotespecific=FALSE;wtAdrian=FALSE;dcl3Adrian=FALSE;ago3Adrian=FALSE;mutantAdrian=FALSE;wtAdrianspecific=FALSE;mutantAdrianspecific=FALSE;notDCL3dependent=FALSE;DCL3dependent=FALSE;AGO3dependent=FALSE;notAGO3dependent=FALSE;phased=FALSE;phaseScore=0;countsA=0;countsT=0;countsC=0;countsG=0;counts20=0;counts21=0;countsSmall=30;countsBig=0;countsNormal=0;ratio21vs20=NaN;ratio20vs21=NaN;ratioSmallvsNormal=Inf;ratioBigvsNormal=NaN;countsall=0;countsallwt=0;countsminus=0;countsplus=0;ratio_strand=NaN;ratio_strand_abs=NaN;countsnormalwtnorm=0;repetitiveness=NaN;predominant_sRNA_sizeClass=smaller_20bp;phaseClass=none;ID=CRSL012590
chromosome_3	rtracklayer	sequence_feature	7375947	7376697	.	.	.	size=751;sizeclass=(400%2c1.5e+03];expression=11;expressionClass=common;TE_Copia=FALSE;threeprimeUTR=FALSE;TE_Mariner=FALSE;CDS=TRUE;MSAT=FALSE;TE_Order_LINE=FALSE;TE_P=FALSE;TE_TOC1=FALSE;rRNA=FALSE;mRNA=TRUE;miRNA=FALSE;TE_TOC2=FALSE;TE_Order_LTR=FALSE;TE_Novosib=FALSE;introns=TRUE;TE_RTE=FALSE;TE_Gypsy=FALSE;fiveprimeUTR=FALSE;irs=TRUE;transposons=FALSE;TE_DIRS=FALSE;TE_Class_RET=FALSE;TE_EnSpm=FALSE;anno=TRUE;TE_TCR1=FALSE;TE_DualenRandI=FALSE;TE_REM1=FALSE;promoter=FALSE;TE_Gulliver=FALSE;exons=TRUE;TE_Class_DNA=FALSE;TE_L1=FALSE;repetativeSeq=FALSE;TE_Harbinger=FALSE;TE_Order_TIR=FALSE;TE_Order_DIRS=FALSE;trs=FALSE;genes=TRUE;TE_hAT=FALSE;TE_Order_SINE=FALSE;intergenic=FALSE;miRNAGeneID=none;miRNALocation=none;miRNAPrevDes=none;overlapType=exon;transposonType=none;methCG=FALSE;methCHH=FALSE;methCHG=FALSE;methAll=FALSE;CC1883=TRUE;CC125=TRUE;CC4350=TRUE;J=TRUE;CC1883specific=FALSE;CC4350specific=FALSE;CC125specific=FALSE;Jspecific=FALSE;vegetative=TRUE;zygote=TRUE;vegetativespecific=FALSE;zygotespecific=FALSE;wtAdrian=TRUE;dcl3Adrian=TRUE;ago3Adrian=TRUE;mutantAdrian=TRUE;wtAdrianspecific=FALSE;mutantAdrianspecific=FALSE;notDCL3dependent=FALSE;DCL3dependent=FALSE;AGO3dependent=FALSE;notAGO3dependent=FALSE;phased=FALSE;phaseScore=0;countsA=1480;countsT=5280;countsC=450;countsG=313;predominant_5prime_letter=T;counts20=2037;counts21=5486;countsSmall=807;countsBig=3980;countsNormal=7523;ratio21vs20=1.42930864188239;ratio20vs21=-1.42930864188239;ratioSmallvsNormal=-3.22066751174963;ratioBigvsNormal=-0.918539659596402;countsall=315676;countsallwt=7523;countsminus=2913;countsplus=7241;ratio_strand=-1.31368324934078;ratio_strand_abs=1.31368324934078;countsnormalwtnorm=6198;repetitiveness=0.176126545261199;predominant_sRNA_sizeClass=equal_21bp;ratio_strand_class=med_bias;repetitivenessClass=low;phaseClass=none;ID=CRSL012600
chromosome_3	rtracklayer	sequence_feature	7460593	7461327	.	.	.	size=735;sizeclass=(400%2c1.5e+03];expression=1;expressionClass=specific;TE_Copia=FALSE;threeprimeUTR=FALSE;TE_Mariner=FALSE;CDS=FALSE;MSAT=FALSE;TE_Order_LINE=FALSE;TE_P=FALSE;TE_TOC1=FALSE;rRNA=FALSE;mRNA=TRUE;miRNA=FALSE;TE_TOC2=FALSE;TE_Order_LTR=FALSE;TE_Novosib=FALSE;introns=TRUE;TE_RTE=FALSE;TE_Gypsy=FALSE;fiveprimeUTR=FALSE;irs=FALSE;transposons=TRUE;TE_DIRS=FALSE;TE_Class_RET=FALSE;TE_EnSpm=FALSE;anno=TRUE;TE_TCR1=FALSE;TE_DualenRandI=FALSE;TE_REM1=FALSE;promoter=FALSE;TE_Gulliver=FALSE;exons=FALSE;TE_Class_DNA=FALSE;TE_L1=FALSE;repetativeSeq=TRUE;TE_Harbinger=FALSE;TE_Order_TIR=FALSE;TE_Order_DIRS=FALSE;trs=TRUE;genes=TRUE;TE_hAT=FALSE;TE_Order_SINE=FALSE;intergenic=FALSE;miRNAGeneID=none;miRNALocation=none;miRNAPrevDes=none;overlapType=intron;transposonType=none;methCG=FALSE;methCHH=FALSE;methCHG=FALSE;methAll=FALSE;CC1883=FALSE;CC125=FALSE;CC4350=TRUE;J=FALSE;CC1883specific=FALSE;CC4350specific=TRUE;CC125specific=FALSE;Jspecific=FALSE;vegetative=TRUE;zygote=FALSE;vegetativespecific=TRUE;zygotespecific=FALSE;wtAdrian=FALSE;dcl3Adrian=FALSE;ago3Adrian=FALSE;mutantAdrian=FALSE;wtAdrianspecific=FALSE;mutantAdrianspecific=FALSE;notDCL3dependent=FALSE;DCL3dependent=FALSE;AGO3dependent=FALSE;notAGO3dependent=FALSE;phased=FALSE;phaseScore=0;countsA=23;countsT=107;countsC=12;countsG=32;predominant_5prime_letter=GT;counts20=29;counts21=145;countsSmall=133;countsBig=87;countsNormal=174;ratio21vs20=2.32192809488736;ratio20vs21=-2.32192809488736;ratioSmallvsNormal=-0.387661060347539;ratioBigvsNormal=-1;countsall=4789;countsallwt=174;countsminus=92;countsplus=82;ratio_strand=0.166009951438929;ratio_strand_abs=0.166009951438929;countsnormalwtnorm=2;repetitiveness=0.988505747126437;predominant_sRNA_sizeClass=equal_21bp;ratio_strand_class=med_bias;repetitivenessClass=high;phaseClass=none;ID=CRSL012610
chromosome_3	rtracklayer	sequence_feature	7504293	7504695	.	.	.	size=403;sizeclass=(400%2c1.5e+03];expression=2;expressionClass=inbetween;TE_Copia=FALSE;threeprimeUTR=FALSE;TE_Mariner=FALSE;CDS=TRUE;MSAT=FALSE;TE_Order_LINE=FALSE;TE_P=FALSE;TE_TOC1=FALSE;rRNA=FALSE;mRNA=TRUE;miRNA=FALSE;TE_TOC2=FALSE;TE_Order_LTR=FALSE;TE_Novosib=FALSE;introns=TRUE;TE_RTE=FALSE;TE_Gypsy=FALSE;fiveprimeUTR=FALSE;irs=TRUE;transposons=FALSE;TE_DIRS=FALSE;TE_Class_RET=FALSE;TE_EnSpm=FALSE;anno=TRUE;TE_TCR1=FALSE;TE_DualenRandI=FALSE;TE_REM1=FALSE;promoter=FALSE;TE_Gulliver=FALSE;exons=TRUE;TE_Class_DNA=FALSE;TE_L1=FALSE;repetativeSeq=TRUE;TE_Harbinger=FALSE;TE_Order_TIR=FALSE;TE_Order_DIRS=FALSE;trs=TRUE;genes=TRUE;TE_hAT=FALSE;TE_Order_SINE=FALSE;intergenic=FALSE;miRNAGeneID=none;miRNALocation=none;miRNAPrevDes=none;overlapType=exon;transposonType=none;methCG=FALSE;methCHH=FALSE;methCHG=FALSE;methAll=FALSE;CC1883=TRUE;CC125=FALSE;CC4350=TRUE;J=FALSE;CC1883specific=FALSE;CC4350specific=FALSE;CC125specific=FALSE;Jspecific=FALSE;vegetative=TRUE;zygote=FALSE;vegetativespecific=TRUE;zygotespecific=FALSE;wtAdrian=TRUE;dcl3Adrian=FALSE;ago3Adrian=TRUE;mutantAdrian=TRUE;wtAdrianspecific=FALSE;mutantAdrianspecific=FALSE;notDCL3dependent=FALSE;DCL3dependent=TRUE;AGO3dependent=FALSE;notAGO3dependent=FALSE;phased=FALSE;phaseScore=0;countsA=0;countsT=202;countsC=0;countsG=3;predominant_5prime_letter=T;counts20=105;counts21=100;countsSmall=60;countsBig=113;countsNormal=205;ratio21vs20=-0.070389327891398;ratio20vs21=0.070389327891398;ratioSmallvsNormal=-1.77258950389693;ratioBigvsNormal=-0.859301137090258;countsall=3022;countsallwt=205;countsminus=0;countsplus=205;ratio_strand=-Inf;ratio_strand_abs=Inf;countsnormalwtnorm=4;repetitiveness=0.980487804878049;predominant_sRNA_sizeClass=larger_21bp;ratio_strand_class=strong_bias;repetitivenessClass=high;phaseClass=none;ID=CRSL012620
chromosome_3	rtracklayer	sequence_feature	7530038	7531041	.	.	.	size=1004;sizeclass=(400%2c1.5e+03];expression=4;expressionClass=inbetween;TE_Copia=FALSE;threeprimeUTR=TRUE;TE_Mariner=FALSE;CDS=FALSE;MSAT=FALSE;TE_Order_LINE=FALSE;TE_P=FALSE;TE_TOC1=FALSE;rRNA=FALSE;mRNA=TRUE;miRNA=FALSE;TE_TOC2=FALSE;TE_Order_LTR=FALSE;TE_Novosib=FALSE;introns=FALSE;TE_RTE=FALSE;TE_Gypsy=FALSE;fiveprimeUTR=FALSE;irs=TRUE;transposons=FALSE;TE_DIRS=FALSE;TE_Class_RET=FALSE;TE_EnSpm=FALSE;anno=TRUE;TE_TCR1=FALSE;TE_DualenRandI=FALSE;TE_REM1=FALSE;promoter=FALSE;TE_Gulliver=FALSE;exons=TRUE;TE_Class_DNA=FALSE;TE_L1=FALSE;repetativeSeq=FALSE;TE_Harbinger=FALSE;TE_Order_TIR=FALSE;TE_Order_DIRS=FALSE;trs=FALSE;genes=TRUE;TE_hAT=FALSE;TE_Order_SINE=FALSE;intergenic=FALSE;miRNAGeneID=none;miRNALocation=none;miRNAPrevDes=none;overlapType=three_prime_UTR;transposonType=none;methCG=FALSE;methCHH=FALSE;methCHG=FALSE;methAll=FALSE;CC1883=TRUE;CC125=FALSE;CC4350=TRUE;J=FALSE;CC1883specific=FALSE;CC4350specific=FALSE;CC125specific=FALSE;Jspecific=FALSE;vegetative=TRUE;zygote=TRUE;vegetativespecific=FALSE;zygotespecific=FALSE;wtAdrian=TRUE;dcl3Adrian=FALSE;ago3Adrian=FALSE;mutantAdrian=FALSE;wtAdrianspecific=TRUE;mutantAdrianspecific=FALSE;notDCL3dependent=FALSE;DCL3dependent=TRUE;AGO3dependent=TRUE;notAGO3dependent=FALSE;phased=FALSE;phaseScore=0;countsA=331;countsT=475;countsC=135;countsG=66;predominant_5prime_letter=T;counts20=270;counts21=737;countsSmall=178;countsBig=239;countsNormal=1007;ratio21vs20=1.44870521204424;ratio20vs21=-1.44870521204424;ratioSmallvsNormal=-2.50011453704039;ratioBigvsNormal=-2.07498116002604;countsall=19399;countsallwt=1007;countsminus=365;countsplus=642;ratio_strand=-0.814676833354923;ratio_strand_abs=0.814676833354923;countsnormalwtnorm=150;repetitiveness=0.851042701092354;predominant_sRNA_sizeClass=equal_21bp;ratio_strand_class=med_bias;repetitivenessClass=med;phaseClass=none;ID=CRSL012630
chromosome_3	rtracklayer	sequence_feature	7531121	7532205	.	.	.	size=1085;sizeclass=(400%2c1.5e+03];expression=4;expressionClass=inbetween;TE_Copia=FALSE;threeprimeUTR=FALSE;TE_Mariner=FALSE;CDS=FALSE;MSAT=FALSE;TE_Order_LINE=FALSE;TE_P=FALSE;TE_TOC1=FALSE;rRNA=FALSE;mRNA=FALSE;miRNA=FALSE;TE_TOC2=FALSE;TE_Order_LTR=FALSE;TE_Novosib=FALSE;introns=FALSE;TE_RTE=FALSE;TE_Gypsy=FALSE;fiveprimeUTR=FALSE;irs=FALSE;transposons=FALSE;TE_DIRS=FALSE;TE_Class_RET=FALSE;TE_EnSpm=FALSE;anno=FALSE;TE_TCR1=FALSE;TE_DualenRandI=FALSE;TE_REM1=FALSE;promoter=FALSE;TE_Gulliver=FALSE;exons=FALSE;TE_Class_DNA=FALSE;TE_L1=FALSE;repetativeSeq=FALSE;TE_Harbinger=FALSE;TE_Order_TIR=FALSE;TE_Order_DIRS=FALSE;trs=TRUE;genes=FALSE;TE_hAT=FALSE;TE_Order_SINE=FALSE;intergenic=TRUE;miRNAGeneID=none;miRNALocation=none;miRNAPrevDes=none;overlapType=TRF;transposonType=none;methCG=FALSE;methCHH=FALSE;methCHG=FALSE;methAll=FALSE;CC1883=TRUE;CC125=FALSE;CC4350=TRUE;J=FALSE;CC1883specific=FALSE;CC4350specific=FALSE;CC125specific=FALSE;Jspecific=FALSE;vegetative=TRUE;zygote=TRUE;vegetativespecific=FALSE;zygotespecific=FALSE;wtAdrian=TRUE;dcl3Adrian=FALSE;ago3Adrian=FALSE;mutantAdrian=FALSE;wtAdrianspecific=TRUE;mutantAdrianspecific=FALSE;notDCL3dependent=FALSE;DCL3dependent=TRUE;AGO3dependent=TRUE;notAGO3dependent=FALSE;phased=FALSE;phaseScore=0;countsA=551;countsT=581;countsC=82;countsG=51;predominant_5prime_letter=AT;counts20=305;counts21=960;countsSmall=155;countsBig=224;countsNormal=1265;ratio21vs20=1.65422516315827;ratio20vs21=-1.65422516315827;ratioSmallvsNormal=-3.02879726430744;ratioBigvsNormal=-2.49756674752407;countsall=20976;countsallwt=1265;countsminus=875;countsplus=390;ratio_strand=1.16580889297008;ratio_strand_abs=1.16580889297008;countsnormalwtnorm=253;repetitiveness=0.8;predominant_sRNA_sizeClass=equal_21bp;ratio_strand_class=med_bias;repetitivenessClass=med;phaseClass=none;ID=CRSL012640
chromosome_3	rtracklayer	sequence_feature	7541903	7543147	.	.	.	size=1245;sizeclass=(400%2c1.5e+03];expression=8;expressionClass=common;TE_Copia=FALSE;threeprimeUTR=TRUE;TE_Mariner=FALSE;CDS=TRUE;MSAT=FALSE;TE_Order_LINE=FALSE;TE_P=FALSE;TE_TOC1=FALSE;rRNA=FALSE;mRNA=TRUE;miRNA=FALSE;TE_TOC2=FALSE;TE_Order_LTR=FALSE;TE_Novosib=FALSE;introns=TRUE;TE_RTE=FALSE;TE_Gypsy=FALSE;fiveprimeUTR=FALSE;irs=TRUE;transposons=FALSE;TE_DIRS=FALSE;TE_Class_RET=FALSE;TE_EnSpm=FALSE;anno=TRUE;TE_TCR1=FALSE;TE_DualenRandI=FALSE;TE_REM1=FALSE;promoter=FALSE;TE_Gulliver=FALSE;exons=TRUE;TE_Class_DNA=FALSE;TE_L1=FALSE;repetativeSeq=TRUE;TE_Harbinger=FALSE;TE_Order_TIR=FALSE;TE_Order_DIRS=FALSE;trs=TRUE;genes=TRUE;TE_hAT=FALSE;TE_Order_SINE=FALSE;intergenic=FALSE;miRNAGeneID=none;miRNALocation=none;miRNAPrevDes=none;overlapType=three_prime_UTR;transposonType=none;methCG=FALSE;methCHH=FALSE;methCHG=FALSE;methAll=FALSE;CC1883=TRUE;CC125=FALSE;CC4350=TRUE;J=FALSE;CC1883specific=FALSE;CC4350specific=FALSE;CC125specific=FALSE;Jspecific=FALSE;vegetative=TRUE;zygote=FALSE;vegetativespecific=TRUE;zygotespecific=FALSE;wtAdrian=FALSE;dcl3Adrian=TRUE;ago3Adrian=FALSE;mutantAdrian=TRUE;wtAdrianspecific=FALSE;mutantAdrianspecific=TRUE;notDCL3dependent=TRUE;DCL3dependent=FALSE;AGO3dependent=FALSE;notAGO3dependent=FALSE;phased=FALSE;phaseScore=0;countsA=31;countsT=64;countsC=144;countsG=381;predominant_5prime_letter=CG;counts20=330;counts21=290;countsSmall=1960;countsBig=1062;countsNormal=620;ratio21vs20=-0.186413124230881;ratio20vs21=0.186413124230881;ratioSmallvsNormal=1.66051353372833;ratioBigvsNormal=0.776443645529916;countsall=37909;countsallwt=620;countsminus=8;countsplus=612;ratio_strand=-6.25738784269265;ratio_strand_abs=6.25738784269265;countsnormalwtnorm=0;repetitiveness=1;predominant_sRNA_sizeClass=smaller_20bp;ratio_strand_class=strong_bias;repetitivenessClass=high;phaseClass=none;ID=CRSL012650
chromosome_3	rtracklayer	sequence_feature	7589108	7590331	.	.	.	size=1224;sizeclass=(400%2c1.5e+03];expression=3;expressionClass=inbetween;TE_Copia=FALSE;threeprimeUTR=FALSE;TE_Mariner=FALSE;CDS=FALSE;MSAT=FALSE;TE_Order_LINE=FALSE;TE_P=FALSE;TE_TOC1=FALSE;rRNA=FALSE;mRNA=FALSE;miRNA=FALSE;TE_TOC2=FALSE;TE_Order_LTR=FALSE;TE_Novosib=FALSE;introns=FALSE;TE_RTE=FALSE;TE_Gypsy=FALSE;fiveprimeUTR=FALSE;irs=FALSE;transposons=FALSE;TE_DIRS=FALSE;TE_Class_RET=FALSE;TE_EnSpm=FALSE;anno=FALSE;TE_TCR1=FALSE;TE_DualenRandI=FALSE;TE_REM1=FALSE;promoter=FALSE;TE_Gulliver=FALSE;exons=FALSE;TE_Class_DNA=FALSE;TE_L1=FALSE;repetativeSeq=TRUE;TE_Harbinger=FALSE;TE_Order_TIR=FALSE;TE_Order_DIRS=FALSE;trs=FALSE;genes=FALSE;TE_hAT=FALSE;TE_Order_SINE=FALSE;intergenic=TRUE;miRNAGeneID=none;miRNALocation=none;miRNAPrevDes=none;overlapType=none;transposonType=none;methCG=FALSE;methCHH=FALSE;methCHG=FALSE;methAll=FALSE;CC1883=TRUE;CC125=FALSE;CC4350=TRUE;J=FALSE;CC1883specific=FALSE;CC4350specific=FALSE;CC125specific=FALSE;Jspecific=FALSE;vegetative=TRUE;zygote=TRUE;vegetativespecific=FALSE;zygotespecific=FALSE;wtAdrian=TRUE;dcl3Adrian=FALSE;ago3Adrian=FALSE;mutantAdrian=FALSE;wtAdrianspecific=TRUE;mutantAdrianspecific=FALSE;notDCL3dependent=FALSE;DCL3dependent=TRUE;AGO3dependent=TRUE;notAGO3dependent=FALSE;phased=FALSE;phaseScore=0;countsA=142;countsT=492;countsC=85;countsG=29;predominant_5prime_letter=T;counts20=160;counts21=588;countsSmall=695;countsBig=673;countsNormal=748;ratio21vs20=1.877744249949;ratio20vs21=-1.877744249949;ratioSmallvsNormal=-0.106025292276767;ratioBigvsNormal=-0.15243176527732;countsall=21788;countsallwt=748;countsminus=285;countsplus=463;ratio_strand=-0.700050274208132;ratio_strand_abs=0.700050274208132;countsnormalwtnorm=4;repetitiveness=0.994652406417112;predominant_sRNA_sizeClass=smaller_20bp;ratio_strand_class=no_bias;repetitivenessClass=high;phaseClass=none;ID=CRSL012660
chromosome_3	rtracklayer	sequence_feature	7599333	7599639	.	.	.	size=307;sizeclass=(100%2c400];expression=0;expressionClass=specific;TE_Copia=FALSE;threeprimeUTR=FALSE;TE_Mariner=FALSE;CDS=FALSE;MSAT=FALSE;TE_Order_LINE=FALSE;TE_P=FALSE;TE_TOC1=FALSE;rRNA=FALSE;mRNA=FALSE;miRNA=FALSE;TE_TOC2=FALSE;TE_Order_LTR=FALSE;TE_Novosib=FALSE;introns=FALSE;TE_RTE=FALSE;TE_Gypsy=FALSE;fiveprimeUTR=FALSE;irs=FALSE;transposons=FALSE;TE_DIRS=FALSE;TE_Class_RET=FALSE;TE_EnSpm=FALSE;anno=FALSE;TE_TCR1=FALSE;TE_DualenRandI=FALSE;TE_REM1=FALSE;promoter=FALSE;TE_Gulliver=FALSE;exons=FALSE;TE_Class_DNA=FALSE;TE_L1=FALSE;repetativeSeq=FALSE;TE_Harbinger=FALSE;TE_Order_TIR=FALSE;TE_Order_DIRS=FALSE;trs=FALSE;genes=FALSE;TE_hAT=FALSE;TE_Order_SINE=FALSE;intergenic=TRUE;miRNAGeneID=none;miRNALocation=none;miRNAPrevDes=none;overlapType=none;transposonType=none;methCG=FALSE;methCHH=FALSE;methCHG=FALSE;methAll=FALSE;CC1883=FALSE;CC125=FALSE;CC4350=FALSE;J=FALSE;CC1883specific=FALSE;CC4350specific=FALSE;CC125specific=FALSE;Jspecific=FALSE;vegetative=TRUE;zygote=FALSE;vegetativespecific=TRUE;zygotespecific=FALSE;wtAdrian=FALSE;dcl3Adrian=FALSE;ago3Adrian=FALSE;mutantAdrian=FALSE;wtAdrianspecific=FALSE;mutantAdrianspecific=FALSE;notDCL3dependent=FALSE;DCL3dependent=FALSE;AGO3dependent=FALSE;notAGO3dependent=FALSE;phased=FALSE;phaseScore=0;countsA=2;countsT=13;countsC=2;countsG=2;counts20=3;counts21=16;countsSmall=42;countsBig=10;countsNormal=19;ratio21vs20=2.41503749927884;ratio20vs21=-2.41503749927884;ratioSmallvsNormal=1.14438990933518;ratioBigvsNormal=-0.925999418556223;countsall=934;countsallwt=19;countsminus=12;countsplus=7;ratio_strand=0.777607578663552;ratio_strand_abs=0.777607578663552;countsnormalwtnorm=0;repetitiveness=1;predominant_sRNA_sizeClass=smaller_20bp;repetitivenessClass=med;phaseClass=none;ID=CRSL012670
chromosome_3	rtracklayer	sequence_feature	7600193	7600642	.	.	.	size=450;sizeclass=(400%2c1.5e+03];expression=0;expressionClass=specific;TE_Copia=FALSE;threeprimeUTR=FALSE;TE_Mariner=FALSE;CDS=FALSE;MSAT=FALSE;TE_Order_LINE=FALSE;TE_P=FALSE;TE_TOC1=FALSE;rRNA=FALSE;mRNA=FALSE;miRNA=FALSE;TE_TOC2=FALSE;TE_Order_LTR=FALSE;TE_Novosib=FALSE;introns=FALSE;TE_RTE=FALSE;TE_Gypsy=FALSE;fiveprimeUTR=FALSE;irs=FALSE;transposons=FALSE;TE_DIRS=FALSE;TE_Class_RET=FALSE;TE_EnSpm=FALSE;anno=FALSE;TE_TCR1=FALSE;TE_DualenRandI=FALSE;TE_REM1=FALSE;promoter=FALSE;TE_Gulliver=FALSE;exons=FALSE;TE_Class_DNA=FALSE;TE_L1=FALSE;repetativeSeq=TRUE;TE_Harbinger=FALSE;TE_Order_TIR=FALSE;TE_Order_DIRS=FALSE;trs=FALSE;genes=FALSE;TE_hAT=FALSE;TE_Order_SINE=FALSE;intergenic=TRUE;miRNAGeneID=none;miRNALocation=none;miRNAPrevDes=none;overlapType=none;transposonType=none;methCG=FALSE;methCHH=FALSE;methCHG=FALSE;methAll=FALSE;CC1883=FALSE;CC125=FALSE;CC4350=FALSE;J=FALSE;CC1883specific=FALSE;CC4350specific=FALSE;CC125specific=FALSE;Jspecific=FALSE;vegetative=TRUE;zygote=FALSE;vegetativespecific=TRUE;zygotespecific=FALSE;wtAdrian=FALSE;dcl3Adrian=FALSE;ago3Adrian=FALSE;mutantAdrian=FALSE;wtAdrianspecific=FALSE;mutantAdrianspecific=FALSE;notDCL3dependent=FALSE;DCL3dependent=FALSE;AGO3dependent=FALSE;notAGO3dependent=FALSE;phased=FALSE;phaseScore=0;countsA=1;countsT=1;countsC=2;countsG=0;counts20=2;counts21=2;countsSmall=12;countsBig=1;countsNormal=4;ratio21vs20=NaN;ratio20vs21=NaN;ratioSmallvsNormal=1.58496250072116;ratioBigvsNormal=NaN;countsall=1027;countsallwt=4;countsminus=4;countsplus=0;ratio_strand=NaN;ratio_strand_abs=NaN;countsnormalwtnorm=0;repetitiveness=1;predominant_sRNA_sizeClass=smaller_20bp;phaseClass=none;ID=CRSL012680
chromosome_3	rtracklayer	sequence_feature	7601096	7602254	.	.	.	size=1159;sizeclass=(400%2c1.5e+03];expression=0;expressionClass=specific;TE_Copia=FALSE;threeprimeUTR=TRUE;TE_Mariner=FALSE;CDS=TRUE;MSAT=FALSE;TE_Order_LINE=FALSE;TE_P=FALSE;TE_TOC1=FALSE;rRNA=FALSE;mRNA=TRUE;miRNA=FALSE;TE_TOC2=FALSE;TE_Order_LTR=FALSE;TE_Novosib=FALSE;introns=TRUE;TE_RTE=FALSE;TE_Gypsy=FALSE;fiveprimeUTR=FALSE;irs=TRUE;transposons=FALSE;TE_DIRS=FALSE;TE_Class_RET=FALSE;TE_EnSpm=FALSE;anno=TRUE;TE_TCR1=FALSE;TE_DualenRandI=FALSE;TE_REM1=FALSE;promoter=FALSE;TE_Gulliver=FALSE;exons=TRUE;TE_Class_DNA=FALSE;TE_L1=FALSE;repetativeSeq=TRUE;TE_Harbinger=FALSE;TE_Order_TIR=FALSE;TE_Order_DIRS=FALSE;trs=FALSE;genes=TRUE;TE_hAT=FALSE;TE_Order_SINE=FALSE;intergenic=FALSE;miRNAGeneID=none;miRNALocation=none;miRNAPrevDes=none;overlapType=three_prime_UTR;transposonType=none;methCG=FALSE;methCHH=FALSE;methCHG=FALSE;methAll=FALSE;CC1883=FALSE;CC125=FALSE;CC4350=TRUE;J=FALSE;CC1883specific=FALSE;CC4350specific=TRUE;CC125specific=FALSE;Jspecific=FALSE;vegetative=TRUE;zygote=FALSE;vegetativespecific=TRUE;zygotespecific=FALSE;wtAdrian=FALSE;dcl3Adrian=FALSE;ago3Adrian=FALSE;mutantAdrian=FALSE;wtAdrianspecific=FALSE;mutantAdrianspecific=FALSE;notDCL3dependent=FALSE;DCL3dependent=FALSE;AGO3dependent=FALSE;notAGO3dependent=FALSE;phased=FALSE;phaseScore=0;countsA=6;countsT=7;countsC=3;countsG=4;counts20=11;counts21=9;countsSmall=38;countsBig=120;countsNormal=20;ratio21vs20=-0.289506617194985;ratio20vs21=0.289506617194985;ratioSmallvsNormal=0.925999418556223;ratioBigvsNormal=2.58496250072116;countsall=35327;countsallwt=20;countsminus=20;countsplus=0;ratio_strand=Inf;ratio_strand_abs=Inf;countsnormalwtnorm=20;repetitiveness=0;predominant_sRNA_sizeClass=larger_21bp;ratio_strand_class=strong_bias;repetitivenessClass=med;phaseClass=none;ID=CRSL012690
chromosome_3	rtracklayer	sequence_feature	7602342	7602553	.	.	.	size=212;sizeclass=(100%2c400];expression=15;expressionClass=common;TE_Copia=FALSE;threeprimeUTR=FALSE;TE_Mariner=FALSE;CDS=FALSE;MSAT=FALSE;TE_Order_LINE=FALSE;TE_P=FALSE;TE_TOC1=FALSE;rRNA=FALSE;mRNA=TRUE;miRNA=FALSE;TE_TOC2=FALSE;TE_Order_LTR=FALSE;TE_Novosib=FALSE;introns=TRUE;TE_RTE=FALSE;TE_Gypsy=FALSE;fiveprimeUTR=FALSE;irs=FALSE;transposons=FALSE;TE_DIRS=FALSE;TE_Class_RET=FALSE;TE_EnSpm=FALSE;anno=TRUE;TE_TCR1=FALSE;TE_DualenRandI=FALSE;TE_REM1=FALSE;promoter=FALSE;TE_Gulliver=FALSE;exons=FALSE;TE_Class_DNA=FALSE;TE_L1=FALSE;repetativeSeq=FALSE;TE_Harbinger=FALSE;TE_Order_TIR=FALSE;TE_Order_DIRS=FALSE;trs=FALSE;genes=TRUE;TE_hAT=FALSE;TE_Order_SINE=FALSE;intergenic=FALSE;miRNAGeneID=none;miRNALocation=none;miRNAPrevDes=none;overlapType=intron;transposonType=none;methCG=FALSE;methCHH=FALSE;methCHG=FALSE;methAll=FALSE;CC1883=TRUE;CC125=TRUE;CC4350=FALSE;J=TRUE;CC1883specific=FALSE;CC4350specific=FALSE;CC125specific=FALSE;Jspecific=FALSE;vegetative=TRUE;zygote=FALSE;vegetativespecific=TRUE;zygotespecific=FALSE;wtAdrian=TRUE;dcl3Adrian=TRUE;ago3Adrian=TRUE;mutantAdrian=TRUE;wtAdrianspecific=FALSE;mutantAdrianspecific=FALSE;notDCL3dependent=FALSE;DCL3dependent=FALSE;AGO3dependent=FALSE;notAGO3dependent=FALSE;phased=FALSE;phaseScore=0;countsA=79;countsT=365;countsC=3;countsG=10;predominant_5prime_letter=T;counts20=296;counts21=161;countsSmall=1144;countsBig=796;countsNormal=457;ratio21vs20=-0.878536487514333;ratio20vs21=0.878536487514333;ratioSmallvsNormal=1.32382098172032;ratioBigvsNormal=0.800574265485579;countsall=1944;countsallwt=457;countsminus=457;countsplus=0;ratio_strand=Inf;ratio_strand_abs=Inf;countsnormalwtnorm=247;repetitiveness=0.459518599562363;predominant_sRNA_sizeClass=smaller_20bp;ratio_strand_class=strong_bias;repetitivenessClass=med;phaseClass=none;ID=CRSL012700
chromosome_3	rtracklayer	sequence_feature	7608555	7608877	.	.	.	size=323;sizeclass=(100%2c400];expression=0;expressionClass=specific;TE_Copia=FALSE;threeprimeUTR=TRUE;TE_Mariner=FALSE;CDS=FALSE;MSAT=FALSE;TE_Order_LINE=FALSE;TE_P=FALSE;TE_TOC1=FALSE;rRNA=FALSE;mRNA=TRUE;miRNA=FALSE;TE_TOC2=FALSE;TE_Order_LTR=FALSE;TE_Novosib=FALSE;introns=FALSE;TE_RTE=FALSE;TE_Gypsy=FALSE;fiveprimeUTR=TRUE;irs=FALSE;transposons=FALSE;TE_DIRS=FALSE;TE_Class_RET=FALSE;TE_EnSpm=FALSE;anno=TRUE;TE_TCR1=FALSE;TE_DualenRandI=FALSE;TE_REM1=FALSE;promoter=TRUE;TE_Gulliver=FALSE;exons=TRUE;TE_Class_DNA=FALSE;TE_L1=FALSE;repetativeSeq=FALSE;TE_Harbinger=FALSE;TE_Order_TIR=FALSE;TE_Order_DIRS=FALSE;trs=FALSE;genes=TRUE;TE_hAT=FALSE;TE_Order_SINE=FALSE;intergenic=FALSE;miRNAGeneID=none;miRNALocation=none;miRNAPrevDes=none;overlapType=five_prime_UTR;transposonType=none;methCG=FALSE;methCHH=FALSE;methCHG=FALSE;methAll=FALSE;CC1883=FALSE;CC125=FALSE;CC4350=TRUE;J=FALSE;CC1883specific=FALSE;CC4350specific=TRUE;CC125specific=FALSE;Jspecific=FALSE;vegetative=FALSE;zygote=TRUE;vegetativespecific=FALSE;zygotespecific=TRUE;wtAdrian=FALSE;dcl3Adrian=FALSE;ago3Adrian=FALSE;mutantAdrian=FALSE;wtAdrianspecific=FALSE;mutantAdrianspecific=FALSE;notDCL3dependent=FALSE;DCL3dependent=FALSE;AGO3dependent=FALSE;notAGO3dependent=FALSE;phased=FALSE;phaseScore=0;countsA=0;countsT=0;countsC=0;countsG=0;counts20=0;counts21=0;countsSmall=0;countsBig=0;countsNormal=0;ratio21vs20=NaN;ratio20vs21=NaN;ratioSmallvsNormal=NaN;ratioBigvsNormal=NaN;countsall=271;countsallwt=0;countsminus=0;countsplus=0;ratio_strand=NaN;ratio_strand_abs=NaN;countsnormalwtnorm=0;repetitiveness=NaN;predominant_sRNA_sizeClass=smaller_20bp;phaseClass=none;ID=CRSL012710
chromosome_3	rtracklayer	sequence_feature	7637310	7639592	.	.	.	size=2283;sizeclass=(1.5e+03%2c3e+03];expression=2;expressionClass=inbetween;TE_Copia=FALSE;threeprimeUTR=TRUE;TE_Mariner=FALSE;CDS=TRUE;MSAT=FALSE;TE_Order_LINE=FALSE;TE_P=FALSE;TE_TOC1=FALSE;rRNA=FALSE;mRNA=TRUE;miRNA=FALSE;TE_TOC2=FALSE;TE_Order_LTR=FALSE;TE_Novosib=FALSE;introns=TRUE;TE_RTE=FALSE;TE_Gypsy=FALSE;fiveprimeUTR=FALSE;irs=FALSE;transposons=FALSE;TE_DIRS=FALSE;TE_Class_RET=FALSE;TE_EnSpm=FALSE;anno=TRUE;TE_TCR1=FALSE;TE_DualenRandI=FALSE;TE_REM1=FALSE;promoter=TRUE;TE_Gulliver=FALSE;exons=TRUE;TE_Class_DNA=FALSE;TE_L1=FALSE;repetativeSeq=FALSE;TE_Harbinger=FALSE;TE_Order_TIR=FALSE;TE_Order_DIRS=FALSE;trs=FALSE;genes=TRUE;TE_hAT=FALSE;TE_Order_SINE=FALSE;intergenic=FALSE;miRNAGeneID=none;miRNALocation=none;miRNAPrevDes=none;overlapType=three_prime_UTR;transposonType=none;methCG=FALSE;methCHH=FALSE;methCHG=FALSE;methAll=FALSE;CC1883=FALSE;CC125=FALSE;CC4350=TRUE;J=FALSE;CC1883specific=FALSE;CC4350specific=TRUE;CC125specific=FALSE;Jspecific=FALSE;vegetative=TRUE;zygote=FALSE;vegetativespecific=TRUE;zygotespecific=FALSE;wtAdrian=FALSE;dcl3Adrian=FALSE;ago3Adrian=FALSE;mutantAdrian=FALSE;wtAdrianspecific=FALSE;mutantAdrianspecific=FALSE;notDCL3dependent=FALSE;DCL3dependent=FALSE;AGO3dependent=FALSE;notAGO3dependent=FALSE;phased=FALSE;phaseScore=0;countsA=128;countsT=42;countsC=76;countsG=91;predominant_5prime_letter=CG;counts20=164;counts21=173;countsSmall=631;countsBig=845;countsNormal=337;ratio21vs20=0.077076223018641;ratio20vs21=-0.077076223018641;ratioSmallvsNormal=0.90489141380069;ratioBigvsNormal=1.32620274998769;countsall=127703;countsallwt=337;countsminus=337;countsplus=0;ratio_strand=Inf;ratio_strand_abs=Inf;countsnormalwtnorm=337;repetitiveness=0;predominant_sRNA_sizeClass=larger_21bp;ratio_strand_class=strong_bias;repetitivenessClass=low;phaseClass=none;ID=CRSL012720
chromosome_3	rtracklayer	sequence_feature	7639593	7640768	.	.	.	size=1176;sizeclass=(400%2c1.5e+03];expression=0;expressionClass=specific;TE_Copia=FALSE;threeprimeUTR=FALSE;TE_Mariner=FALSE;CDS=TRUE;MSAT=FALSE;TE_Order_LINE=FALSE;TE_P=FALSE;TE_TOC1=FALSE;rRNA=FALSE;mRNA=TRUE;miRNA=FALSE;TE_TOC2=FALSE;TE_Order_LTR=FALSE;TE_Novosib=FALSE;introns=TRUE;TE_RTE=FALSE;TE_Gypsy=FALSE;fiveprimeUTR=FALSE;irs=FALSE;transposons=FALSE;TE_DIRS=FALSE;TE_Class_RET=FALSE;TE_EnSpm=FALSE;anno=TRUE;TE_TCR1=FALSE;TE_DualenRandI=FALSE;TE_REM1=FALSE;promoter=TRUE;TE_Gulliver=FALSE;exons=TRUE;TE_Class_DNA=FALSE;TE_L1=FALSE;repetativeSeq=FALSE;TE_Harbinger=FALSE;TE_Order_TIR=FALSE;TE_Order_DIRS=FALSE;trs=FALSE;genes=TRUE;TE_hAT=FALSE;TE_Order_SINE=FALSE;intergenic=FALSE;miRNAGeneID=none;miRNALocation=none;miRNAPrevDes=none;overlapType=exon;transposonType=none;methCG=FALSE;methCHH=FALSE;methCHG=FALSE;methAll=FALSE;CC1883=FALSE;CC125=FALSE;CC4350=TRUE;J=FALSE;CC1883specific=FALSE;CC4350specific=TRUE;CC125specific=FALSE;Jspecific=FALSE;vegetative=TRUE;zygote=FALSE;vegetativespecific=TRUE;zygotespecific=FALSE;wtAdrian=FALSE;dcl3Adrian=FALSE;ago3Adrian=FALSE;mutantAdrian=FALSE;wtAdrianspecific=FALSE;mutantAdrianspecific=FALSE;notDCL3dependent=FALSE;DCL3dependent=FALSE;AGO3dependent=FALSE;notAGO3dependent=FALSE;phased=FALSE;phaseScore=0;countsA=32;countsT=53;countsC=25;countsG=39;predominant_5prime_letter=G;counts20=35;counts21=114;countsSmall=195;countsBig=191;countsNormal=149;ratio21vs20=1.70360699721978;ratio20vs21=-1.70360699721978;ratioSmallvsNormal=0.388161793287449;ratioBigvsNormal=0.358260307573587;countsall=17710;countsallwt=149;countsminus=149;countsplus=0;ratio_strand=Inf;ratio_strand_abs=Inf;countsnormalwtnorm=149;repetitiveness=0;predominant_sRNA_sizeClass=smaller_20bp;ratio_strand_class=strong_bias;repetitivenessClass=low;phaseClass=none;ID=CRSL012730
chromosome_3	rtracklayer	sequence_feature	7670115	7670636	.	.	.	size=522;sizeclass=(400%2c1.5e+03];expression=0;expressionClass=specific;TE_Copia=FALSE;threeprimeUTR=FALSE;TE_Mariner=FALSE;CDS=TRUE;MSAT=FALSE;TE_Order_LINE=FALSE;TE_P=FALSE;TE_TOC1=FALSE;rRNA=FALSE;mRNA=TRUE;miRNA=FALSE;TE_TOC2=FALSE;TE_Order_LTR=FALSE;TE_Novosib=FALSE;introns=FALSE;TE_RTE=FALSE;TE_Gypsy=FALSE;fiveprimeUTR=FALSE;irs=FALSE;transposons=FALSE;TE_DIRS=FALSE;TE_Class_RET=FALSE;TE_EnSpm=FALSE;anno=TRUE;TE_TCR1=FALSE;TE_DualenRandI=FALSE;TE_REM1=FALSE;promoter=FALSE;TE_Gulliver=FALSE;exons=TRUE;TE_Class_DNA=FALSE;TE_L1=FALSE;repetativeSeq=TRUE;TE_Harbinger=FALSE;TE_Order_TIR=FALSE;TE_Order_DIRS=FALSE;trs=TRUE;genes=TRUE;TE_hAT=FALSE;TE_Order_SINE=FALSE;intergenic=FALSE;miRNAGeneID=none;miRNALocation=none;miRNAPrevDes=none;overlapType=exon;transposonType=none;methCG=FALSE;methCHH=FALSE;methCHG=FALSE;methAll=FALSE;CC1883=FALSE;CC125=FALSE;CC4350=TRUE;J=FALSE;CC1883specific=FALSE;CC4350specific=TRUE;CC125specific=FALSE;Jspecific=FALSE;vegetative=TRUE;zygote=FALSE;vegetativespecific=TRUE;zygotespecific=FALSE;wtAdrian=FALSE;dcl3Adrian=FALSE;ago3Adrian=FALSE;mutantAdrian=FALSE;wtAdrianspecific=FALSE;mutantAdrianspecific=FALSE;notDCL3dependent=FALSE;DCL3dependent=FALSE;AGO3dependent=FALSE;notAGO3dependent=FALSE;phased=FALSE;phaseScore=0;countsA=5;countsT=33;countsC=25;countsG=0;predominant_5prime_letter=C;counts20=25;counts21=38;countsSmall=30;countsBig=15;countsNormal=63;ratio21vs20=0.604071323668861;ratio20vs21=-0.604071323668861;ratioSmallvsNormal=-1.0703893278914;ratioBigvsNormal=-2.0703893278914;countsall=1428;countsallwt=63;countsminus=5;countsplus=58;ratio_strand=-3.53605290024021;ratio_strand_abs=3.53605290024021;countsnormalwtnorm=0;repetitiveness=1;predominant_sRNA_sizeClass=equal_21bp;ratio_strand_class=strong_bias;repetitivenessClass=high;phaseClass=none;ID=CRSL012740
chromosome_3	rtracklayer	sequence_feature	7672964	7673902	.	.	.	size=939;sizeclass=(400%2c1.5e+03];expression=0;expressionClass=specific;TE_Copia=FALSE;threeprimeUTR=TRUE;TE_Mariner=FALSE;CDS=TRUE;MSAT=FALSE;TE_Order_LINE=FALSE;TE_P=FALSE;TE_TOC1=FALSE;rRNA=FALSE;mRNA=TRUE;miRNA=FALSE;TE_TOC2=FALSE;TE_Order_LTR=FALSE;TE_Novosib=FALSE;introns=FALSE;TE_RTE=FALSE;TE_Gypsy=FALSE;fiveprimeUTR=FALSE;irs=FALSE;transposons=FALSE;TE_DIRS=FALSE;TE_Class_RET=FALSE;TE_EnSpm=FALSE;anno=TRUE;TE_TCR1=FALSE;TE_DualenRandI=FALSE;TE_REM1=FALSE;promoter=FALSE;TE_Gulliver=FALSE;exons=TRUE;TE_Class_DNA=FALSE;TE_L1=FALSE;repetativeSeq=FALSE;TE_Harbinger=FALSE;TE_Order_TIR=FALSE;TE_Order_DIRS=FALSE;trs=FALSE;genes=TRUE;TE_hAT=FALSE;TE_Order_SINE=FALSE;intergenic=FALSE;miRNAGeneID=none;miRNALocation=none;miRNAPrevDes=none;overlapType=three_prime_UTR;transposonType=none;methCG=FALSE;methCHH=FALSE;methCHG=FALSE;methAll=FALSE;CC1883=FALSE;CC125=FALSE;CC4350=TRUE;J=FALSE;CC1883specific=FALSE;CC4350specific=TRUE;CC125specific=FALSE;Jspecific=FALSE;vegetative=TRUE;zygote=FALSE;vegetativespecific=TRUE;zygotespecific=FALSE;wtAdrian=FALSE;dcl3Adrian=FALSE;ago3Adrian=FALSE;mutantAdrian=FALSE;wtAdrianspecific=FALSE;mutantAdrianspecific=FALSE;notDCL3dependent=FALSE;DCL3dependent=FALSE;AGO3dependent=FALSE;notAGO3dependent=FALSE;phased=FALSE;phaseScore=0;countsA=16;countsT=20;countsC=9;countsG=19;predominant_5prime_letter=G;counts20=28;counts21=36;countsSmall=108;countsBig=185;countsNormal=64;ratio21vs20=0.362570079384708;ratio20vs21=-0.362570079384708;ratioSmallvsNormal=0.754887502163469;ratioBigvsNormal=1.53138146051631;countsall=41232;countsallwt=64;countsminus=64;countsplus=0;ratio_strand=Inf;ratio_strand_abs=Inf;countsnormalwtnorm=64;repetitiveness=0;predominant_sRNA_sizeClass=larger_21bp;ratio_strand_class=strong_bias;repetitivenessClass=low;phaseClass=none;ID=CRSL012750
chromosome_3	rtracklayer	sequence_feature	7674264	7674453	.	.	.	size=190;sizeclass=(100%2c400];expression=2;expressionClass=inbetween;TE_Copia=FALSE;threeprimeUTR=FALSE;TE_Mariner=FALSE;CDS=TRUE;MSAT=FALSE;TE_Order_LINE=FALSE;TE_P=FALSE;TE_TOC1=FALSE;rRNA=FALSE;mRNA=TRUE;miRNA=FALSE;TE_TOC2=FALSE;TE_Order_LTR=FALSE;TE_Novosib=FALSE;introns=TRUE;TE_RTE=FALSE;TE_Gypsy=FALSE;fiveprimeUTR=FALSE;irs=FALSE;transposons=FALSE;TE_DIRS=FALSE;TE_Class_RET=FALSE;TE_EnSpm=FALSE;anno=TRUE;TE_TCR1=FALSE;TE_DualenRandI=FALSE;TE_REM1=FALSE;promoter=FALSE;TE_Gulliver=FALSE;exons=TRUE;TE_Class_DNA=FALSE;TE_L1=FALSE;repetativeSeq=FALSE;TE_Harbinger=FALSE;TE_Order_TIR=FALSE;TE_Order_DIRS=FALSE;trs=FALSE;genes=TRUE;TE_hAT=FALSE;TE_Order_SINE=FALSE;intergenic=FALSE;miRNAGeneID=none;miRNALocation=none;miRNAPrevDes=none;overlapType=exon;transposonType=none;methCG=FALSE;methCHH=FALSE;methCHG=FALSE;methAll=FALSE;CC1883=FALSE;CC125=FALSE;CC4350=TRUE;J=FALSE;CC1883specific=FALSE;CC4350specific=TRUE;CC125specific=FALSE;Jspecific=FALSE;vegetative=TRUE;zygote=FALSE;vegetativespecific=TRUE;zygotespecific=FALSE;wtAdrian=FALSE;dcl3Adrian=FALSE;ago3Adrian=FALSE;mutantAdrian=FALSE;wtAdrianspecific=FALSE;mutantAdrianspecific=FALSE;notDCL3dependent=FALSE;DCL3dependent=FALSE;AGO3dependent=FALSE;notAGO3dependent=FALSE;phased=FALSE;phaseScore=0;countsA=12;countsT=6;countsC=2;countsG=5;counts20=7;counts21=18;countsSmall=73;countsBig=91;countsNormal=25;ratio21vs20=1.36257007938471;ratio20vs21=-1.36257007938471;ratioSmallvsNormal=1.54596836910529;ratioBigvsNormal=1.86393845042397;countsall=2709;countsallwt=25;countsminus=25;countsplus=0;ratio_strand=Inf;ratio_strand_abs=Inf;countsnormalwtnorm=25;repetitiveness=0;predominant_sRNA_sizeClass=larger_21bp;ratio_strand_class=strong_bias;repetitivenessClass=med;phaseClass=none;ID=CRSL012760
chromosome_3	rtracklayer	sequence_feature	7724880	7725158	.	.	.	size=279;sizeclass=(100%2c400];expression=3;expressionClass=inbetween;TE_Copia=FALSE;threeprimeUTR=FALSE;TE_Mariner=FALSE;CDS=FALSE;MSAT=FALSE;TE_Order_LINE=FALSE;TE_P=FALSE;TE_TOC1=FALSE;rRNA=FALSE;mRNA=FALSE;miRNA=FALSE;TE_TOC2=FALSE;TE_Order_LTR=FALSE;TE_Novosib=FALSE;introns=FALSE;TE_RTE=FALSE;TE_Gypsy=FALSE;fiveprimeUTR=FALSE;irs=FALSE;transposons=FALSE;TE_DIRS=FALSE;TE_Class_RET=FALSE;TE_EnSpm=FALSE;anno=FALSE;TE_TCR1=FALSE;TE_DualenRandI=FALSE;TE_REM1=FALSE;promoter=FALSE;TE_Gulliver=FALSE;exons=FALSE;TE_Class_DNA=FALSE;TE_L1=FALSE;repetativeSeq=TRUE;TE_Harbinger=FALSE;TE_Order_TIR=FALSE;TE_Order_DIRS=FALSE;trs=FALSE;genes=FALSE;TE_hAT=FALSE;TE_Order_SINE=FALSE;intergenic=TRUE;miRNAGeneID=none;miRNALocation=none;miRNAPrevDes=none;overlapType=none;transposonType=none;methCG=FALSE;methCHH=FALSE;methCHG=FALSE;methAll=FALSE;CC1883=TRUE;CC125=FALSE;CC4350=FALSE;J=FALSE;CC1883specific=TRUE;CC4350specific=FALSE;CC125specific=FALSE;Jspecific=FALSE;vegetative=TRUE;zygote=FALSE;vegetativespecific=TRUE;zygotespecific=FALSE;wtAdrian=TRUE;dcl3Adrian=FALSE;ago3Adrian=FALSE;mutantAdrian=FALSE;wtAdrianspecific=TRUE;mutantAdrianspecific=FALSE;notDCL3dependent=FALSE;DCL3dependent=TRUE;AGO3dependent=TRUE;notAGO3dependent=FALSE;phased=FALSE;phaseScore=0;countsA=36;countsT=31;countsC=13;countsG=8;counts20=48;counts21=40;countsSmall=183;countsBig=167;countsNormal=88;ratio21vs20=-0.263034405833794;ratio20vs21=0.263034405833794;ratioSmallvsNormal=1.05626821964675;ratioBigvsNormal=0.924272673836755;countsall=3818;countsallwt=88;countsminus=29;countsplus=59;ratio_strand=-1.02466205423427;ratio_strand_abs=1.02466205423427;countsnormalwtnorm=0;repetitiveness=1;predominant_sRNA_sizeClass=smaller_20bp;ratio_strand_class=no_bias;repetitivenessClass=high;phaseClass=none;ID=CRSL012770
chromosome_3	rtracklayer	sequence_feature	7727408	7728053	.	.	.	size=646;sizeclass=(400%2c1.5e+03];expression=2;expressionClass=inbetween;TE_Copia=FALSE;threeprimeUTR=TRUE;TE_Mariner=FALSE;CDS=TRUE;MSAT=FALSE;TE_Order_LINE=FALSE;TE_P=FALSE;TE_TOC1=FALSE;rRNA=FALSE;mRNA=TRUE;miRNA=FALSE;TE_TOC2=FALSE;TE_Order_LTR=FALSE;TE_Novosib=FALSE;introns=TRUE;TE_RTE=FALSE;TE_Gypsy=FALSE;fiveprimeUTR=TRUE;irs=FALSE;transposons=FALSE;TE_DIRS=FALSE;TE_Class_RET=FALSE;TE_EnSpm=FALSE;anno=TRUE;TE_TCR1=FALSE;TE_DualenRandI=FALSE;TE_REM1=FALSE;promoter=TRUE;TE_Gulliver=FALSE;exons=TRUE;TE_Class_DNA=FALSE;TE_L1=FALSE;repetativeSeq=FALSE;TE_Harbinger=FALSE;TE_Order_TIR=FALSE;TE_Order_DIRS=FALSE;trs=FALSE;genes=TRUE;TE_hAT=FALSE;TE_Order_SINE=FALSE;intergenic=FALSE;miRNAGeneID=none;miRNALocation=none;miRNAPrevDes=none;overlapType=five_prime_UTR;transposonType=none;methCG=FALSE;methCHH=FALSE;methCHG=FALSE;methAll=FALSE;CC1883=FALSE;CC125=FALSE;CC4350=TRUE;J=FALSE;CC1883specific=FALSE;CC4350specific=TRUE;CC125specific=FALSE;Jspecific=FALSE;vegetative=TRUE;zygote=FALSE;vegetativespecific=TRUE;zygotespecific=FALSE;wtAdrian=FALSE;dcl3Adrian=FALSE;ago3Adrian=FALSE;mutantAdrian=FALSE;wtAdrianspecific=FALSE;mutantAdrianspecific=FALSE;notDCL3dependent=FALSE;DCL3dependent=FALSE;AGO3dependent=FALSE;notAGO3dependent=FALSE;phased=FALSE;phaseScore=0;countsA=25;countsT=8;countsC=28;countsG=15;predominant_5prime_letter=C;counts20=42;counts21=34;countsSmall=179;countsBig=242;countsNormal=76;ratio21vs20=-0.304854581528421;ratio20vs21=0.304854581528421;ratioSmallvsNormal=1.23588826382067;ratioBigvsNormal=1.67093572383101;countsall=34685;countsallwt=76;countsminus=76;countsplus=0;ratio_strand=Inf;ratio_strand_abs=Inf;countsnormalwtnorm=76;repetitiveness=0;predominant_sRNA_sizeClass=larger_21bp;ratio_strand_class=strong_bias;repetitivenessClass=low;phaseClass=none;ID=CRSL012780
chromosome_3	rtracklayer	sequence_feature	7734942	7736446	.	.	.	size=1505;sizeclass=(1.5e+03%2c3e+03];expression=1;expressionClass=specific;TE_Copia=FALSE;threeprimeUTR=FALSE;TE_Mariner=FALSE;CDS=FALSE;MSAT=FALSE;TE_Order_LINE=TRUE;TE_P=FALSE;TE_TOC1=FALSE;rRNA=FALSE;mRNA=FALSE;miRNA=FALSE;TE_TOC2=FALSE;TE_Order_LTR=FALSE;TE_Novosib=FALSE;introns=FALSE;TE_RTE=FALSE;TE_Gypsy=FALSE;fiveprimeUTR=FALSE;irs=FALSE;transposons=TRUE;TE_DIRS=FALSE;TE_Class_RET=TRUE;TE_EnSpm=FALSE;anno=FALSE;TE_TCR1=FALSE;TE_DualenRandI=FALSE;TE_REM1=FALSE;promoter=FALSE;TE_Gulliver=FALSE;exons=FALSE;TE_Class_DNA=FALSE;TE_L1=TRUE;repetativeSeq=TRUE;TE_Harbinger=FALSE;TE_Order_TIR=FALSE;TE_Order_DIRS=FALSE;trs=FALSE;genes=FALSE;TE_hAT=FALSE;TE_Order_SINE=FALSE;intergenic=TRUE;miRNAGeneID=none;miRNALocation=none;miRNAPrevDes=none;overlapType=TE_Class_RET;transposonType=L1;methCG=FALSE;methCHH=FALSE;methCHG=FALSE;methAll=FALSE;CC1883=FALSE;CC125=FALSE;CC4350=TRUE;J=FALSE;CC1883specific=FALSE;CC4350specific=TRUE;CC125specific=FALSE;Jspecific=FALSE;vegetative=TRUE;zygote=TRUE;vegetativespecific=FALSE;zygotespecific=FALSE;wtAdrian=FALSE;dcl3Adrian=FALSE;ago3Adrian=FALSE;mutantAdrian=FALSE;wtAdrianspecific=FALSE;mutantAdrianspecific=FALSE;notDCL3dependent=FALSE;DCL3dependent=FALSE;AGO3dependent=FALSE;notAGO3dependent=FALSE;phased=FALSE;phaseScore=0;countsA=145;countsT=411;countsC=38;countsG=18;predominant_5prime_letter=T;counts20=125;counts21=487;countsSmall=242;countsBig=401;countsNormal=612;ratio21vs20=1.96199367742026;ratio20vs21=-1.96199367742026;ratioSmallvsNormal=-1.33852460541806;ratioBigvsNormal=-0.609929416237731;countsall=18464;countsallwt=612;countsminus=183;countsplus=429;ratio_strand=-1.2291339992155;ratio_strand_abs=1.2291339992155;countsnormalwtnorm=1;repetitiveness=0.998366013071895;predominant_sRNA_sizeClass=equal_21bp;ratio_strand_class=med_bias;repetitivenessClass=high;phaseClass=none;ID=CRSL012790
chromosome_3	rtracklayer	sequence_feature	7938607	7940773	.	.	.	size=2167;sizeclass=(1.5e+03%2c3e+03];expression=5;expressionClass=inbetween;TE_Copia=FALSE;threeprimeUTR=TRUE;TE_Mariner=TRUE;CDS=FALSE;MSAT=FALSE;TE_Order_LINE=FALSE;TE_P=FALSE;TE_TOC1=FALSE;rRNA=FALSE;mRNA=TRUE;miRNA=FALSE;TE_TOC2=FALSE;TE_Order_LTR=FALSE;TE_Novosib=FALSE;introns=FALSE;TE_RTE=FALSE;TE_Gypsy=FALSE;fiveprimeUTR=FALSE;irs=TRUE;transposons=TRUE;TE_DIRS=FALSE;TE_Class_RET=FALSE;TE_EnSpm=FALSE;anno=TRUE;TE_TCR1=FALSE;TE_DualenRandI=FALSE;TE_REM1=FALSE;promoter=FALSE;TE_Gulliver=FALSE;exons=TRUE;TE_Class_DNA=TRUE;TE_L1=FALSE;repetativeSeq=TRUE;TE_Harbinger=FALSE;TE_Order_TIR=TRUE;TE_Order_DIRS=FALSE;trs=FALSE;genes=TRUE;TE_hAT=TRUE;TE_Order_SINE=FALSE;intergenic=FALSE;miRNAGeneID=none;miRNALocation=none;miRNAPrevDes=none;overlapType=three_prime_UTR;transposonType=hAT;methCG=FALSE;methCHH=FALSE;methCHG=FALSE;methAll=FALSE;CC1883=TRUE;CC125=FALSE;CC4350=TRUE;J=FALSE;CC1883specific=FALSE;CC4350specific=FALSE;CC125specific=FALSE;Jspecific=FALSE;vegetative=TRUE;zygote=TRUE;vegetativespecific=FALSE;zygotespecific=FALSE;wtAdrian=TRUE;dcl3Adrian=TRUE;ago3Adrian=TRUE;mutantAdrian=TRUE;wtAdrianspecific=FALSE;mutantAdrianspecific=FALSE;notDCL3dependent=FALSE;DCL3dependent=FALSE;AGO3dependent=FALSE;notAGO3dependent=FALSE;phased=FALSE;phaseScore=0;countsA=540;countsT=1674;countsC=248;countsG=191;predominant_5prime_letter=T;counts20=727;counts21=1926;countsSmall=1198;countsBig=2150;countsNormal=2653;ratio21vs20=1.40558043392386;ratio20vs21=-1.40558043392386;ratioSmallvsNormal=-1.14699676743991;ratioBigvsNormal=-0.303288015751873;countsall=42423;countsallwt=2653;countsminus=1461;countsplus=1192;ratio_strand=0.293571942341337;ratio_strand_abs=0.293571942341337;countsnormalwtnorm=82;repetitiveness=0.96909159442141;predominant_sRNA_sizeClass=larger_21bp;ratio_strand_class=no_bias;repetitivenessClass=high;phaseClass=none;ID=CRSL012800
chromosome_3	rtracklayer	sequence_feature	8219974	8220523	.	.	.	size=550;sizeclass=(400%2c1.5e+03];expression=1;expressionClass=specific;TE_Copia=FALSE;threeprimeUTR=FALSE;TE_Mariner=FALSE;CDS=TRUE;MSAT=FALSE;TE_Order_LINE=FALSE;TE_P=FALSE;TE_TOC1=FALSE;rRNA=FALSE;mRNA=TRUE;miRNA=FALSE;TE_TOC2=FALSE;TE_Order_LTR=FALSE;TE_Novosib=FALSE;introns=TRUE;TE_RTE=FALSE;TE_Gypsy=FALSE;fiveprimeUTR=FALSE;irs=FALSE;transposons=FALSE;TE_DIRS=FALSE;TE_Class_RET=FALSE;TE_EnSpm=FALSE;anno=TRUE;TE_TCR1=FALSE;TE_DualenRandI=FALSE;TE_REM1=FALSE;promoter=FALSE;TE_Gulliver=FALSE;exons=TRUE;TE_Class_DNA=FALSE;TE_L1=FALSE;repetativeSeq=FALSE;TE_Harbinger=FALSE;TE_Order_TIR=FALSE;TE_Order_DIRS=FALSE;trs=FALSE;genes=TRUE;TE_hAT=FALSE;TE_Order_SINE=FALSE;intergenic=FALSE;miRNAGeneID=none;miRNALocation=none;miRNAPrevDes=none;overlapType=exon;transposonType=none;methCG=FALSE;methCHH=FALSE;methCHG=FALSE;methAll=FALSE;CC1883=FALSE;CC125=FALSE;CC4350=TRUE;J=FALSE;CC1883specific=FALSE;CC4350specific=TRUE;CC125specific=FALSE;Jspecific=FALSE;vegetative=TRUE;zygote=FALSE;vegetativespecific=TRUE;zygotespecific=FALSE;wtAdrian=FALSE;dcl3Adrian=FALSE;ago3Adrian=FALSE;mutantAdrian=FALSE;wtAdrianspecific=FALSE;mutantAdrianspecific=FALSE;notDCL3dependent=FALSE;DCL3dependent=FALSE;AGO3dependent=FALSE;notAGO3dependent=FALSE;phased=FALSE;phaseScore=0;countsA=0;countsT=3;countsC=150;countsG=0;predominant_5prime_letter=C;counts20=39;counts21=114;countsSmall=75;countsBig=117;countsNormal=153;ratio21vs20=1.54748779530249;ratio20vs21=-1.54748779530249;ratioSmallvsNormal=-1.02856915219677;ratioBigvsNormal=-0.387023123109247;countsall=38957;countsallwt=153;countsminus=2;countsplus=151;ratio_strand=-6.23840473932508;ratio_strand_abs=6.23840473932508;countsnormalwtnorm=48;repetitiveness=0.686274509803922;predominant_sRNA_sizeClass=larger_21bp;ratio_strand_class=strong_bias;repetitivenessClass=med;phaseClass=none;ID=CRSL012810
chromosome_3	rtracklayer	sequence_feature	8289925	8290049	.	.	.	size=125;sizeclass=(100%2c400];expression=13;expressionClass=common;TE_Copia=FALSE;threeprimeUTR=FALSE;TE_Mariner=FALSE;CDS=FALSE;MSAT=FALSE;TE_Order_LINE=FALSE;TE_P=FALSE;TE_TOC1=FALSE;rRNA=FALSE;mRNA=TRUE;miRNA=FALSE;TE_TOC2=FALSE;TE_Order_LTR=FALSE;TE_Novosib=FALSE;introns=TRUE;TE_RTE=FALSE;TE_Gypsy=FALSE;fiveprimeUTR=FALSE;irs=FALSE;transposons=FALSE;TE_DIRS=FALSE;TE_Class_RET=FALSE;TE_EnSpm=FALSE;anno=TRUE;TE_TCR1=FALSE;TE_DualenRandI=FALSE;TE_REM1=FALSE;promoter=FALSE;TE_Gulliver=FALSE;exons=FALSE;TE_Class_DNA=FALSE;TE_L1=FALSE;repetativeSeq=FALSE;TE_Harbinger=FALSE;TE_Order_TIR=FALSE;TE_Order_DIRS=FALSE;trs=FALSE;genes=TRUE;TE_hAT=FALSE;TE_Order_SINE=FALSE;intergenic=FALSE;miRNAGeneID=none;miRNALocation=none;miRNAPrevDes=none;overlapType=intron;transposonType=none;methCG=FALSE;methCHH=FALSE;methCHG=FALSE;methAll=FALSE;CC1883=TRUE;CC125=TRUE;CC4350=FALSE;J=FALSE;CC1883specific=FALSE;CC4350specific=FALSE;CC125specific=FALSE;Jspecific=FALSE;vegetative=TRUE;zygote=FALSE;vegetativespecific=TRUE;zygotespecific=FALSE;wtAdrian=TRUE;dcl3Adrian=TRUE;ago3Adrian=TRUE;mutantAdrian=TRUE;wtAdrianspecific=FALSE;mutantAdrianspecific=FALSE;notDCL3dependent=FALSE;DCL3dependent=FALSE;AGO3dependent=FALSE;notAGO3dependent=FALSE;phased=FALSE;phaseScore=0;countsA=0;countsT=0;countsC=0;countsG=0;counts20=0;counts21=0;countsSmall=2967;countsBig=0;countsNormal=0;ratio21vs20=NaN;ratio20vs21=NaN;ratioSmallvsNormal=Inf;ratioBigvsNormal=NaN;countsall=0;countsallwt=0;countsminus=0;countsplus=0;ratio_strand=NaN;ratio_strand_abs=NaN;countsnormalwtnorm=0;repetitiveness=NaN;predominant_sRNA_sizeClass=smaller_20bp;phaseClass=none;ID=CRSL012820
chromosome_3	rtracklayer	sequence_feature	8351829	8352739	.	.	.	size=911;sizeclass=(400%2c1.5e+03];expression=0;expressionClass=specific;TE_Copia=FALSE;threeprimeUTR=FALSE;TE_Mariner=FALSE;CDS=TRUE;MSAT=FALSE;TE_Order_LINE=FALSE;TE_P=FALSE;TE_TOC1=FALSE;rRNA=FALSE;mRNA=TRUE;miRNA=FALSE;TE_TOC2=FALSE;TE_Order_LTR=FALSE;TE_Novosib=FALSE;introns=TRUE;TE_RTE=FALSE;TE_Gypsy=FALSE;fiveprimeUTR=TRUE;irs=FALSE;transposons=FALSE;TE_DIRS=FALSE;TE_Class_RET=FALSE;TE_EnSpm=FALSE;anno=TRUE;TE_TCR1=FALSE;TE_DualenRandI=FALSE;TE_REM1=FALSE;promoter=TRUE;TE_Gulliver=FALSE;exons=TRUE;TE_Class_DNA=FALSE;TE_L1=FALSE;repetativeSeq=FALSE;TE_Harbinger=FALSE;TE_Order_TIR=FALSE;TE_Order_DIRS=FALSE;trs=FALSE;genes=TRUE;TE_hAT=FALSE;TE_Order_SINE=FALSE;intergenic=FALSE;miRNAGeneID=none;miRNALocation=none;miRNAPrevDes=none;overlapType=five_prime_UTR;transposonType=none;methCG=FALSE;methCHH=FALSE;methCHG=FALSE;methAll=FALSE;CC1883=FALSE;CC125=FALSE;CC4350=FALSE;J=FALSE;CC1883specific=FALSE;CC4350specific=FALSE;CC125specific=FALSE;Jspecific=FALSE;vegetative=TRUE;zygote=FALSE;vegetativespecific=TRUE;zygotespecific=FALSE;wtAdrian=FALSE;dcl3Adrian=FALSE;ago3Adrian=FALSE;mutantAdrian=FALSE;wtAdrianspecific=FALSE;mutantAdrianspecific=FALSE;notDCL3dependent=FALSE;DCL3dependent=FALSE;AGO3dependent=FALSE;notAGO3dependent=FALSE;phased=FALSE;phaseScore=0;countsA=2;countsT=6;countsC=1;countsG=7;predominant_5prime_letter=G;counts20=7;counts21=9;countsSmall=37;countsBig=23;countsNormal=16;ratio21vs20=0.362570079384708;ratio20vs21=-0.362570079384708;ratioSmallvsNormal=1.20945336562895;ratioBigvsNormal=0.523561956057013;countsall=10239;countsallwt=16;countsminus=12;countsplus=4;ratio_strand=1.58496250072116;ratio_strand_abs=1.58496250072116;countsnormalwtnorm=1;repetitiveness=0.9375;predominant_sRNA_sizeClass=smaller_20bp;repetitivenessClass=med;phaseClass=none;ID=CRSL012830
chromosome_3	rtracklayer	sequence_feature	8391123	8391997	.	.	.	size=875;sizeclass=(400%2c1.5e+03];expression=0;expressionClass=specific;TE_Copia=FALSE;threeprimeUTR=FALSE;TE_Mariner=FALSE;CDS=TRUE;MSAT=FALSE;TE_Order_LINE=FALSE;TE_P=FALSE;TE_TOC1=FALSE;rRNA=FALSE;mRNA=TRUE;miRNA=FALSE;TE_TOC2=FALSE;TE_Order_LTR=FALSE;TE_Novosib=FALSE;introns=TRUE;TE_RTE=FALSE;TE_Gypsy=FALSE;fiveprimeUTR=TRUE;irs=FALSE;transposons=FALSE;TE_DIRS=FALSE;TE_Class_RET=FALSE;TE_EnSpm=FALSE;anno=TRUE;TE_TCR1=FALSE;TE_DualenRandI=FALSE;TE_REM1=FALSE;promoter=FALSE;TE_Gulliver=FALSE;exons=TRUE;TE_Class_DNA=FALSE;TE_L1=FALSE;repetativeSeq=TRUE;TE_Harbinger=FALSE;TE_Order_TIR=FALSE;TE_Order_DIRS=FALSE;trs=TRUE;genes=TRUE;TE_hAT=FALSE;TE_Order_SINE=FALSE;intergenic=FALSE;miRNAGeneID=none;miRNALocation=none;miRNAPrevDes=none;overlapType=five_prime_UTR;transposonType=none;methCG=FALSE;methCHH=FALSE;methCHG=FALSE;methAll=FALSE;CC1883=FALSE;CC125=FALSE;CC4350=TRUE;J=FALSE;CC1883specific=FALSE;CC4350specific=TRUE;CC125specific=FALSE;Jspecific=FALSE;vegetative=TRUE;zygote=FALSE;vegetativespecific=TRUE;zygotespecific=FALSE;wtAdrian=FALSE;dcl3Adrian=FALSE;ago3Adrian=FALSE;mutantAdrian=FALSE;wtAdrianspecific=FALSE;mutantAdrianspecific=FALSE;notDCL3dependent=FALSE;DCL3dependent=FALSE;AGO3dependent=FALSE;notAGO3dependent=FALSE;phased=FALSE;phaseScore=0;countsA=23;countsT=90;countsC=1;countsG=6;predominant_5prime_letter=T;counts20=16;counts21=104;countsSmall=15;countsBig=19;countsNormal=120;ratio21vs20=2.70043971814109;ratio20vs21=-2.70043971814109;ratioSmallvsNormal=-3;ratioBigvsNormal=-2.65896308216493;countsall=10721;countsallwt=120;countsminus=83;countsplus=37;ratio_strand=1.16558606571798;ratio_strand_abs=1.16558606571798;countsnormalwtnorm=22;repetitiveness=0.816666666666667;predominant_sRNA_sizeClass=equal_21bp;ratio_strand_class=med_bias;repetitivenessClass=med;phaseClass=none;ID=CRSL012840
chromosome_3	rtracklayer	sequence_feature	8398795	8400294	.	.	.	size=1500;sizeclass=(400%2c1.5e+03];expression=10;expressionClass=common;TE_Copia=FALSE;threeprimeUTR=FALSE;TE_Mariner=FALSE;CDS=FALSE;MSAT=FALSE;TE_Order_LINE=FALSE;TE_P=FALSE;TE_TOC1=FALSE;rRNA=FALSE;mRNA=FALSE;miRNA=FALSE;TE_TOC2=FALSE;TE_Order_LTR=FALSE;TE_Novosib=FALSE;introns=FALSE;TE_RTE=FALSE;TE_Gypsy=FALSE;fiveprimeUTR=FALSE;irs=FALSE;transposons=FALSE;TE_DIRS=FALSE;TE_Class_RET=FALSE;TE_EnSpm=FALSE;anno=FALSE;TE_TCR1=FALSE;TE_DualenRandI=FALSE;TE_REM1=FALSE;promoter=FALSE;TE_Gulliver=FALSE;exons=FALSE;TE_Class_DNA=FALSE;TE_L1=FALSE;repetativeSeq=TRUE;TE_Harbinger=FALSE;TE_Order_TIR=FALSE;TE_Order_DIRS=FALSE;trs=TRUE;genes=FALSE;TE_hAT=FALSE;TE_Order_SINE=FALSE;intergenic=TRUE;miRNAGeneID=none;miRNALocation=none;miRNAPrevDes=none;overlapType=TRF;transposonType=none;methCG=TRUE;methCHH=FALSE;methCHG=FALSE;methAll=TRUE;CC1883=TRUE;CC125=TRUE;CC4350=TRUE;J=FALSE;CC1883specific=FALSE;CC4350specific=FALSE;CC125specific=FALSE;Jspecific=FALSE;vegetative=TRUE;zygote=TRUE;vegetativespecific=FALSE;zygotespecific=FALSE;wtAdrian=TRUE;dcl3Adrian=TRUE;ago3Adrian=TRUE;mutantAdrian=TRUE;wtAdrianspecific=FALSE;mutantAdrianspecific=FALSE;notDCL3dependent=FALSE;DCL3dependent=FALSE;AGO3dependent=FALSE;notAGO3dependent=FALSE;phased=TRUE;phaseScore=51.74;countsA=4311;countsT=13272;countsC=474;countsG=500;predominant_5prime_letter=T;counts20=2577;counts21=15980;countsSmall=3675;countsBig=2282;countsNormal=18557;ratio21vs20=2.63250296595572;ratio20vs21=-2.63250296595572;ratioSmallvsNormal=-2.33614734231377;ratioBigvsNormal=-3.02359280063618;countsall=203767;countsallwt=18557;countsminus=2887;countsplus=15670;ratio_strand=-2.44036216712396;ratio_strand_abs=2.44036216712396;countsnormalwtnorm=17760;repetitiveness=0.042948752492321;predominant_sRNA_sizeClass=equal_21bp;ratio_strand_class=strong_bias;repetitivenessClass=low;phaseClass=median;ID=CRSL012850
chromosome_3	rtracklayer	sequence_feature	8401372	8403011	.	.	.	size=1640;sizeclass=(1.5e+03%2c3e+03];expression=0;expressionClass=specific;TE_Copia=FALSE;threeprimeUTR=FALSE;TE_Mariner=FALSE;CDS=TRUE;MSAT=FALSE;TE_Order_LINE=FALSE;TE_P=FALSE;TE_TOC1=FALSE;rRNA=FALSE;mRNA=TRUE;miRNA=FALSE;TE_TOC2=FALSE;TE_Order_LTR=FALSE;TE_Novosib=FALSE;introns=FALSE;TE_RTE=FALSE;TE_Gypsy=FALSE;fiveprimeUTR=TRUE;irs=FALSE;transposons=FALSE;TE_DIRS=FALSE;TE_Class_RET=FALSE;TE_EnSpm=FALSE;anno=TRUE;TE_TCR1=FALSE;TE_DualenRandI=FALSE;TE_REM1=FALSE;promoter=TRUE;TE_Gulliver=FALSE;exons=TRUE;TE_Class_DNA=FALSE;TE_L1=FALSE;repetativeSeq=TRUE;TE_Harbinger=FALSE;TE_Order_TIR=FALSE;TE_Order_DIRS=FALSE;trs=TRUE;genes=TRUE;TE_hAT=FALSE;TE_Order_SINE=FALSE;intergenic=FALSE;miRNAGeneID=none;miRNALocation=none;miRNAPrevDes=none;overlapType=five_prime_UTR;transposonType=none;methCG=FALSE;methCHH=FALSE;methCHG=FALSE;methAll=FALSE;CC1883=FALSE;CC125=FALSE;CC4350=TRUE;J=FALSE;CC1883specific=FALSE;CC4350specific=TRUE;CC125specific=FALSE;Jspecific=FALSE;vegetative=TRUE;zygote=FALSE;vegetativespecific=TRUE;zygotespecific=FALSE;wtAdrian=FALSE;dcl3Adrian=FALSE;ago3Adrian=FALSE;mutantAdrian=FALSE;wtAdrianspecific=FALSE;mutantAdrianspecific=FALSE;notDCL3dependent=FALSE;DCL3dependent=FALSE;AGO3dependent=FALSE;notAGO3dependent=FALSE;phased=FALSE;phaseScore=0;countsA=113;countsT=101;countsC=7;countsG=12;predominant_5prime_letter=A;counts20=60;counts21=173;countsSmall=146;countsBig=50;countsNormal=233;ratio21vs20=1.52773763202821;ratio20vs21=-1.52773763202821;ratioSmallvsNormal=-0.674361585774263;ratioBigvsNormal=-2.22032995487956;countsall=5958;countsallwt=233;countsminus=147;countsplus=86;ratio_strand=0.773407590134266;ratio_strand_abs=0.773407590134266;countsnormalwtnorm=23;repetitiveness=0.901287553648069;predominant_sRNA_sizeClass=equal_21bp;ratio_strand_class=med_bias;repetitivenessClass=med;phaseClass=none;ID=CRSL012860
chromosome_3	rtracklayer	sequence_feature	8403265	8405286	.	.	.	size=2022;sizeclass=(1.5e+03%2c3e+03];expression=1;expressionClass=specific;TE_Copia=FALSE;threeprimeUTR=FALSE;TE_Mariner=FALSE;CDS=TRUE;MSAT=FALSE;TE_Order_LINE=FALSE;TE_P=FALSE;TE_TOC1=FALSE;rRNA=FALSE;mRNA=TRUE;miRNA=FALSE;TE_TOC2=FALSE;TE_Order_LTR=FALSE;TE_Novosib=FALSE;introns=TRUE;TE_RTE=FALSE;TE_Gypsy=FALSE;fiveprimeUTR=FALSE;irs=FALSE;transposons=FALSE;TE_DIRS=FALSE;TE_Class_RET=FALSE;TE_EnSpm=FALSE;anno=TRUE;TE_TCR1=FALSE;TE_DualenRandI=FALSE;TE_REM1=FALSE;promoter=FALSE;TE_Gulliver=FALSE;exons=TRUE;TE_Class_DNA=FALSE;TE_L1=FALSE;repetativeSeq=TRUE;TE_Harbinger=FALSE;TE_Order_TIR=FALSE;TE_Order_DIRS=FALSE;trs=FALSE;genes=TRUE;TE_hAT=FALSE;TE_Order_SINE=FALSE;intergenic=FALSE;miRNAGeneID=none;miRNALocation=none;miRNAPrevDes=none;overlapType=exon;transposonType=none;methCG=FALSE;methCHH=FALSE;methCHG=FALSE;methAll=FALSE;CC1883=FALSE;CC125=FALSE;CC4350=TRUE;J=FALSE;CC1883specific=FALSE;CC4350specific=TRUE;CC125specific=FALSE;Jspecific=FALSE;vegetative=TRUE;zygote=FALSE;vegetativespecific=TRUE;zygotespecific=FALSE;wtAdrian=FALSE;dcl3Adrian=FALSE;ago3Adrian=FALSE;mutantAdrian=FALSE;wtAdrianspecific=FALSE;mutantAdrianspecific=FALSE;notDCL3dependent=FALSE;DCL3dependent=FALSE;AGO3dependent=FALSE;notAGO3dependent=FALSE;phased=FALSE;phaseScore=0;countsA=75;countsT=238;countsC=11;countsG=12;predominant_5prime_letter=T;counts20=66;counts21=270;countsSmall=31;countsBig=198;countsNormal=336;ratio21vs20=2.03242147769238;ratio20vs21=-2.03242147769238;ratioSmallvsNormal=-3.43812111239188;ratioBigvsNormal=-0.762960802699151;countsall=8035;countsallwt=336;countsminus=228;countsplus=108;ratio_strand=1.07800251200127;ratio_strand_abs=1.07800251200127;countsnormalwtnorm=92;repetitiveness=0.726190476190476;predominant_sRNA_sizeClass=equal_21bp;ratio_strand_class=med_bias;repetitivenessClass=med;phaseClass=none;ID=CRSL012870
chromosome_3	rtracklayer	sequence_feature	8405287	8408316	.	.	.	size=3030;sizeclass=(3e+03%2cInf];expression=1;expressionClass=specific;TE_Copia=FALSE;threeprimeUTR=TRUE;TE_Mariner=FALSE;CDS=TRUE;MSAT=FALSE;TE_Order_LINE=FALSE;TE_P=FALSE;TE_TOC1=FALSE;rRNA=FALSE;mRNA=TRUE;miRNA=FALSE;TE_TOC2=FALSE;TE_Order_LTR=FALSE;TE_Novosib=FALSE;introns=FALSE;TE_RTE=FALSE;TE_Gypsy=FALSE;fiveprimeUTR=FALSE;irs=TRUE;transposons=FALSE;TE_DIRS=FALSE;TE_Class_RET=FALSE;TE_EnSpm=FALSE;anno=TRUE;TE_TCR1=FALSE;TE_DualenRandI=FALSE;TE_REM1=FALSE;promoter=FALSE;TE_Gulliver=FALSE;exons=TRUE;TE_Class_DNA=FALSE;TE_L1=FALSE;repetativeSeq=TRUE;TE_Harbinger=FALSE;TE_Order_TIR=FALSE;TE_Order_DIRS=FALSE;trs=TRUE;genes=TRUE;TE_hAT=FALSE;TE_Order_SINE=FALSE;intergenic=FALSE;miRNAGeneID=none;miRNALocation=none;miRNAPrevDes=none;overlapType=three_prime_UTR;transposonType=none;methCG=FALSE;methCHH=FALSE;methCHG=FALSE;methAll=FALSE;CC1883=FALSE;CC125=FALSE;CC4350=TRUE;J=FALSE;CC1883specific=FALSE;CC4350specific=TRUE;CC125specific=FALSE;Jspecific=FALSE;vegetative=TRUE;zygote=FALSE;vegetativespecific=TRUE;zygotespecific=FALSE;wtAdrian=FALSE;dcl3Adrian=FALSE;ago3Adrian=FALSE;mutantAdrian=FALSE;wtAdrianspecific=FALSE;mutantAdrianspecific=FALSE;notDCL3dependent=FALSE;DCL3dependent=FALSE;AGO3dependent=FALSE;notAGO3dependent=FALSE;phased=FALSE;phaseScore=0;countsA=169;countsT=305;countsC=8;countsG=15;predominant_5prime_letter=T;counts20=134;counts21=363;countsSmall=105;countsBig=153;countsNormal=497;ratio21vs20=1.43773654753798;ratio20vs21=-1.43773654753798;ratioSmallvsNormal=-2.24285652389616;ratioBigvsNormal=-1.69971419886963;countsall=24398;countsallwt=497;countsminus=317;countsplus=180;ratio_strand=0.816485933809733;ratio_strand_abs=0.816485933809733;countsnormalwtnorm=165;repetitiveness=0.668008048289738;predominant_sRNA_sizeClass=equal_21bp;ratio_strand_class=med_bias;repetitivenessClass=med;phaseClass=none;ID=CRSL012880
chromosome_3	rtracklayer	sequence_feature	8408317	8409404	.	.	.	size=1088;sizeclass=(400%2c1.5e+03];expression=0;expressionClass=specific;TE_Copia=FALSE;threeprimeUTR=FALSE;TE_Mariner=FALSE;CDS=FALSE;MSAT=FALSE;TE_Order_LINE=FALSE;TE_P=FALSE;TE_TOC1=FALSE;rRNA=FALSE;mRNA=FALSE;miRNA=FALSE;TE_TOC2=FALSE;TE_Order_LTR=FALSE;TE_Novosib=FALSE;introns=FALSE;TE_RTE=FALSE;TE_Gypsy=FALSE;fiveprimeUTR=FALSE;irs=FALSE;transposons=FALSE;TE_DIRS=FALSE;TE_Class_RET=FALSE;TE_EnSpm=FALSE;anno=FALSE;TE_TCR1=FALSE;TE_DualenRandI=FALSE;TE_REM1=FALSE;promoter=FALSE;TE_Gulliver=FALSE;exons=FALSE;TE_Class_DNA=FALSE;TE_L1=FALSE;repetativeSeq=TRUE;TE_Harbinger=FALSE;TE_Order_TIR=FALSE;TE_Order_DIRS=FALSE;trs=FALSE;genes=FALSE;TE_hAT=FALSE;TE_Order_SINE=FALSE;intergenic=TRUE;miRNAGeneID=none;miRNALocation=none;miRNAPrevDes=none;overlapType=none;transposonType=none;methCG=FALSE;methCHH=FALSE;methCHG=FALSE;methAll=FALSE;CC1883=FALSE;CC125=FALSE;CC4350=TRUE;J=FALSE;CC1883specific=FALSE;CC4350specific=TRUE;CC125specific=FALSE;Jspecific=FALSE;vegetative=TRUE;zygote=FALSE;vegetativespecific=TRUE;zygotespecific=FALSE;wtAdrian=FALSE;dcl3Adrian=FALSE;ago3Adrian=FALSE;mutantAdrian=FALSE;wtAdrianspecific=FALSE;mutantAdrianspecific=FALSE;notDCL3dependent=FALSE;DCL3dependent=FALSE;AGO3dependent=FALSE;notAGO3dependent=FALSE;phased=FALSE;phaseScore=0;countsA=39;countsT=101;countsC=4;countsG=5;predominant_5prime_letter=T;counts20=41;counts21=108;countsSmall=26;countsBig=83;countsNormal=149;ratio21vs20=1.39733549754538;ratio20vs21=-1.39733549754538;ratioSmallvsNormal=-2.51872880232107;ratioBigvsNormal=-0.844129089115237;countsall=3634;countsallwt=149;countsminus=65;countsplus=84;ratio_strand=-0.369949609750306;ratio_strand_abs=0.369949609750306;countsnormalwtnorm=48;repetitiveness=0.677852348993289;predominant_sRNA_sizeClass=equal_21bp;ratio_strand_class=no_bias;repetitivenessClass=med;phaseClass=none;ID=CRSL012890
chromosome_3	rtracklayer	sequence_feature	8409405	8410282	.	.	.	size=878;sizeclass=(400%2c1.5e+03];expression=5;expressionClass=inbetween;TE_Copia=FALSE;threeprimeUTR=FALSE;TE_Mariner=FALSE;CDS=FALSE;MSAT=FALSE;TE_Order_LINE=FALSE;TE_P=FALSE;TE_TOC1=FALSE;rRNA=FALSE;mRNA=FALSE;miRNA=FALSE;TE_TOC2=FALSE;TE_Order_LTR=FALSE;TE_Novosib=FALSE;introns=FALSE;TE_RTE=FALSE;TE_Gypsy=FALSE;fiveprimeUTR=FALSE;irs=FALSE;transposons=FALSE;TE_DIRS=FALSE;TE_Class_RET=FALSE;TE_EnSpm=FALSE;anno=FALSE;TE_TCR1=FALSE;TE_DualenRandI=FALSE;TE_REM1=FALSE;promoter=FALSE;TE_Gulliver=FALSE;exons=FALSE;TE_Class_DNA=FALSE;TE_L1=FALSE;repetativeSeq=TRUE;TE_Harbinger=FALSE;TE_Order_TIR=FALSE;TE_Order_DIRS=FALSE;trs=TRUE;genes=FALSE;TE_hAT=FALSE;TE_Order_SINE=FALSE;intergenic=TRUE;miRNAGeneID=none;miRNALocation=none;miRNAPrevDes=none;overlapType=TRF;transposonType=none;methCG=TRUE;methCHH=FALSE;methCHG=FALSE;methAll=TRUE;CC1883=TRUE;CC125=FALSE;CC4350=TRUE;J=FALSE;CC1883specific=FALSE;CC4350specific=FALSE;CC125specific=FALSE;Jspecific=FALSE;vegetative=TRUE;zygote=FALSE;vegetativespecific=TRUE;zygotespecific=FALSE;wtAdrian=TRUE;dcl3Adrian=FALSE;ago3Adrian=TRUE;mutantAdrian=TRUE;wtAdrianspecific=FALSE;mutantAdrianspecific=FALSE;notDCL3dependent=FALSE;DCL3dependent=TRUE;AGO3dependent=FALSE;notAGO3dependent=FALSE;phased=TRUE;phaseScore=20.165;countsA=295;countsT=1004;countsC=97;countsG=129;predominant_5prime_letter=T;counts20=278;counts21=1247;countsSmall=709;countsBig=542;countsNormal=1525;ratio21vs20=2.16530467710616;ratio20vs21=-2.16530467710616;ratioSmallvsNormal=-1.10495171009809;ratioBigvsNormal=-1.49244448598374;countsall=20640;countsallwt=1525;countsminus=927;countsplus=598;ratio_strand=0.632423854427426;ratio_strand_abs=0.632423854427426;countsnormalwtnorm=755;repetitiveness=0.504918032786885;predominant_sRNA_sizeClass=equal_21bp;ratio_strand_class=med_bias;repetitivenessClass=med;phaseClass=median;ID=CRSL012900
chromosome_3	rtracklayer	sequence_feature	8410476	8412868	.	.	.	size=2393;sizeclass=(1.5e+03%2c3e+03];expression=0;expressionClass=specific;TE_Copia=FALSE;threeprimeUTR=TRUE;TE_Mariner=FALSE;CDS=TRUE;MSAT=FALSE;TE_Order_LINE=FALSE;TE_P=FALSE;TE_TOC1=FALSE;rRNA=FALSE;mRNA=TRUE;miRNA=FALSE;TE_TOC2=FALSE;TE_Order_LTR=FALSE;TE_Novosib=FALSE;introns=TRUE;TE_RTE=FALSE;TE_Gypsy=FALSE;fiveprimeUTR=FALSE;irs=FALSE;transposons=FALSE;TE_DIRS=FALSE;TE_Class_RET=FALSE;TE_EnSpm=FALSE;anno=TRUE;TE_TCR1=FALSE;TE_DualenRandI=FALSE;TE_REM1=FALSE;promoter=FALSE;TE_Gulliver=FALSE;exons=TRUE;TE_Class_DNA=FALSE;TE_L1=FALSE;repetativeSeq=TRUE;TE_Harbinger=FALSE;TE_Order_TIR=FALSE;TE_Order_DIRS=FALSE;trs=TRUE;genes=TRUE;TE_hAT=FALSE;TE_Order_SINE=FALSE;intergenic=FALSE;miRNAGeneID=none;miRNALocation=none;miRNAPrevDes=none;overlapType=three_prime_UTR;transposonType=none;methCG=FALSE;methCHH=FALSE;methCHG=FALSE;methAll=FALSE;CC1883=FALSE;CC125=FALSE;CC4350=TRUE;J=FALSE;CC1883specific=FALSE;CC4350specific=TRUE;CC125specific=FALSE;Jspecific=FALSE;vegetative=TRUE;zygote=FALSE;vegetativespecific=TRUE;zygotespecific=FALSE;wtAdrian=FALSE;dcl3Adrian=FALSE;ago3Adrian=FALSE;mutantAdrian=FALSE;wtAdrianspecific=FALSE;mutantAdrianspecific=FALSE;notDCL3dependent=FALSE;DCL3dependent=FALSE;AGO3dependent=FALSE;notAGO3dependent=FALSE;phased=FALSE;phaseScore=0;countsA=113;countsT=177;countsC=6;countsG=16;predominant_5prime_letter=T;counts20=83;counts21=229;countsSmall=51;countsBig=58;countsNormal=312;ratio21vs20=1.46416435675002;ratio20vs21=-1.46416435675002;ratioSmallvsNormal=-2.61297687689075;ratioBigvsNormal=-2.42742122373468;countsall=14339;countsallwt=312;countsminus=149;countsplus=163;ratio_strand=-0.129559633768916;ratio_strand_abs=0.129559633768916;countsnormalwtnorm=69;repetitiveness=0.778846153846154;predominant_sRNA_sizeClass=equal_21bp;ratio_strand_class=no_bias;repetitivenessClass=med;phaseClass=none;ID=CRSL012910
chromosome_3	rtracklayer	sequence_feature	8412869	8413052	.	.	.	size=184;sizeclass=(100%2c400];expression=0;expressionClass=specific;TE_Copia=FALSE;threeprimeUTR=FALSE;TE_Mariner=FALSE;CDS=TRUE;MSAT=FALSE;TE_Order_LINE=FALSE;TE_P=FALSE;TE_TOC1=FALSE;rRNA=FALSE;mRNA=TRUE;miRNA=FALSE;TE_TOC2=FALSE;TE_Order_LTR=FALSE;TE_Novosib=FALSE;introns=TRUE;TE_RTE=FALSE;TE_Gypsy=FALSE;fiveprimeUTR=FALSE;irs=FALSE;transposons=FALSE;TE_DIRS=FALSE;TE_Class_RET=FALSE;TE_EnSpm=FALSE;anno=TRUE;TE_TCR1=FALSE;TE_DualenRandI=FALSE;TE_REM1=FALSE;promoter=FALSE;TE_Gulliver=FALSE;exons=TRUE;TE_Class_DNA=FALSE;TE_L1=FALSE;repetativeSeq=FALSE;TE_Harbinger=FALSE;TE_Order_TIR=FALSE;TE_Order_DIRS=FALSE;trs=FALSE;genes=TRUE;TE_hAT=FALSE;TE_Order_SINE=FALSE;intergenic=FALSE;miRNAGeneID=none;miRNALocation=none;miRNAPrevDes=none;overlapType=exon;transposonType=none;methCG=FALSE;methCHH=FALSE;methCHG=FALSE;methAll=FALSE;CC1883=FALSE;CC125=FALSE;CC4350=TRUE;J=FALSE;CC1883specific=FALSE;CC4350specific=TRUE;CC125specific=FALSE;Jspecific=FALSE;vegetative=TRUE;zygote=FALSE;vegetativespecific=TRUE;zygotespecific=FALSE;wtAdrian=FALSE;dcl3Adrian=FALSE;ago3Adrian=FALSE;mutantAdrian=FALSE;wtAdrianspecific=FALSE;mutantAdrianspecific=FALSE;notDCL3dependent=FALSE;DCL3dependent=FALSE;AGO3dependent=FALSE;notAGO3dependent=FALSE;phased=FALSE;phaseScore=0;countsA=0;countsT=8;countsC=0;countsG=1;predominant_5prime_letter=T;counts20=2;counts21=7;countsSmall=4;countsBig=3;countsNormal=9;ratio21vs20=1.8073549220576;ratio20vs21=-1.8073549220576;ratioSmallvsNormal=-1.16992500144231;ratioBigvsNormal=-1.58496250072116;countsall=455;countsallwt=9;countsminus=8;countsplus=1;ratio_strand=3;ratio_strand_abs=3;countsnormalwtnorm=2;repetitiveness=0.777777777777778;predominant_sRNA_sizeClass=equal_21bp;phaseClass=none;ID=CRSL012920
chromosome_3	rtracklayer	sequence_feature	8413053	8413326	.	.	.	size=274;sizeclass=(100%2c400];expression=1;expressionClass=specific;TE_Copia=FALSE;threeprimeUTR=FALSE;TE_Mariner=FALSE;CDS=TRUE;MSAT=FALSE;TE_Order_LINE=FALSE;TE_P=FALSE;TE_TOC1=FALSE;rRNA=FALSE;mRNA=TRUE;miRNA=FALSE;TE_TOC2=FALSE;TE_Order_LTR=FALSE;TE_Novosib=FALSE;introns=FALSE;TE_RTE=FALSE;TE_Gypsy=FALSE;fiveprimeUTR=FALSE;irs=FALSE;transposons=FALSE;TE_DIRS=FALSE;TE_Class_RET=FALSE;TE_EnSpm=FALSE;anno=TRUE;TE_TCR1=FALSE;TE_DualenRandI=FALSE;TE_REM1=FALSE;promoter=FALSE;TE_Gulliver=FALSE;exons=TRUE;TE_Class_DNA=FALSE;TE_L1=FALSE;repetativeSeq=TRUE;TE_Harbinger=FALSE;TE_Order_TIR=FALSE;TE_Order_DIRS=FALSE;trs=TRUE;genes=TRUE;TE_hAT=FALSE;TE_Order_SINE=FALSE;intergenic=FALSE;miRNAGeneID=none;miRNALocation=none;miRNAPrevDes=none;overlapType=exon;transposonType=none;methCG=FALSE;methCHH=FALSE;methCHG=FALSE;methAll=FALSE;CC1883=FALSE;CC125=FALSE;CC4350=TRUE;J=FALSE;CC1883specific=FALSE;CC4350specific=TRUE;CC125specific=FALSE;Jspecific=FALSE;vegetative=TRUE;zygote=FALSE;vegetativespecific=TRUE;zygotespecific=FALSE;wtAdrian=FALSE;dcl3Adrian=FALSE;ago3Adrian=FALSE;mutantAdrian=FALSE;wtAdrianspecific=FALSE;mutantAdrianspecific=FALSE;notDCL3dependent=FALSE;DCL3dependent=FALSE;AGO3dependent=FALSE;notAGO3dependent=FALSE;phased=FALSE;phaseScore=0;countsA=18;countsT=31;countsC=0;countsG=2;predominant_5prime_letter=T;counts20=31;counts21=20;countsSmall=65;countsBig=16;countsNormal=51;ratio21vs20=-0.632268215499513;ratio20vs21=0.632268215499513;ratioSmallvsNormal=0.349942471056959;ratioBigvsNormal=-1.6724253419715;countsall=1714;countsallwt=51;countsminus=46;countsplus=5;ratio_strand=3.20163386116965;ratio_strand_abs=3.20163386116965;countsnormalwtnorm=11;repetitiveness=0.784313725490196;predominant_sRNA_sizeClass=smaller_20bp;ratio_strand_class=med_bias;repetitivenessClass=med;phaseClass=none;ID=CRSL012930
chromosome_3	rtracklayer	sequence_feature	8413514	8414288	.	.	.	size=775;sizeclass=(400%2c1.5e+03];expression=1;expressionClass=specific;TE_Copia=FALSE;threeprimeUTR=FALSE;TE_Mariner=FALSE;CDS=TRUE;MSAT=FALSE;TE_Order_LINE=FALSE;TE_P=FALSE;TE_TOC1=FALSE;rRNA=FALSE;mRNA=TRUE;miRNA=FALSE;TE_TOC2=FALSE;TE_Order_LTR=FALSE;TE_Novosib=FALSE;introns=TRUE;TE_RTE=FALSE;TE_Gypsy=FALSE;fiveprimeUTR=TRUE;irs=FALSE;transposons=FALSE;TE_DIRS=FALSE;TE_Class_RET=FALSE;TE_EnSpm=FALSE;anno=TRUE;TE_TCR1=FALSE;TE_DualenRandI=FALSE;TE_REM1=FALSE;promoter=TRUE;TE_Gulliver=FALSE;exons=TRUE;TE_Class_DNA=FALSE;TE_L1=FALSE;repetativeSeq=TRUE;TE_Harbinger=FALSE;TE_Order_TIR=FALSE;TE_Order_DIRS=FALSE;trs=TRUE;genes=TRUE;TE_hAT=FALSE;TE_Order_SINE=FALSE;intergenic=FALSE;miRNAGeneID=none;miRNALocation=none;miRNAPrevDes=none;overlapType=five_prime_UTR;transposonType=none;methCG=FALSE;methCHH=FALSE;methCHG=FALSE;methAll=FALSE;CC1883=FALSE;CC125=FALSE;CC4350=TRUE;J=FALSE;CC1883specific=FALSE;CC4350specific=TRUE;CC125specific=FALSE;Jspecific=FALSE;vegetative=TRUE;zygote=FALSE;vegetativespecific=TRUE;zygotespecific=FALSE;wtAdrian=FALSE;dcl3Adrian=FALSE;ago3Adrian=FALSE;mutantAdrian=FALSE;wtAdrianspecific=FALSE;mutantAdrianspecific=FALSE;notDCL3dependent=FALSE;DCL3dependent=FALSE;AGO3dependent=FALSE;notAGO3dependent=FALSE;phased=FALSE;phaseScore=0;countsA=54;countsT=91;countsC=4;countsG=7;predominant_5prime_letter=T;counts20=61;counts21=95;countsSmall=13;countsBig=35;countsNormal=156;ratio21vs20=0.639118270768061;ratio20vs21=-0.639118270768062;ratioSmallvsNormal=-3.58496250072116;ratioBigvsNormal=-2.15611920191728;countsall=5767;countsallwt=156;countsminus=72;countsplus=84;ratio_strand=-0.222392421336448;ratio_strand_abs=0.222392421336448;countsnormalwtnorm=24;repetitiveness=0.846153846153846;predominant_sRNA_sizeClass=equal_21bp;ratio_strand_class=no_bias;repetitivenessClass=med;phaseClass=none;ID=CRSL012940
chromosome_3	rtracklayer	sequence_feature	8414289	8414552	.	.	.	size=264;sizeclass=(100%2c400];expression=1;expressionClass=specific;TE_Copia=FALSE;threeprimeUTR=FALSE;TE_Mariner=FALSE;CDS=FALSE;MSAT=FALSE;TE_Order_LINE=FALSE;TE_P=FALSE;TE_TOC1=FALSE;rRNA=FALSE;mRNA=FALSE;miRNA=FALSE;TE_TOC2=FALSE;TE_Order_LTR=FALSE;TE_Novosib=FALSE;introns=FALSE;TE_RTE=FALSE;TE_Gypsy=FALSE;fiveprimeUTR=FALSE;irs=FALSE;transposons=FALSE;TE_DIRS=FALSE;TE_Class_RET=FALSE;TE_EnSpm=FALSE;anno=FALSE;TE_TCR1=FALSE;TE_DualenRandI=FALSE;TE_REM1=FALSE;promoter=TRUE;TE_Gulliver=FALSE;exons=FALSE;TE_Class_DNA=FALSE;TE_L1=FALSE;repetativeSeq=FALSE;TE_Harbinger=FALSE;TE_Order_TIR=FALSE;TE_Order_DIRS=FALSE;trs=FALSE;genes=FALSE;TE_hAT=FALSE;TE_Order_SINE=FALSE;intergenic=TRUE;miRNAGeneID=none;miRNALocation=none;miRNAPrevDes=none;overlapType=promoter;transposonType=none;methCG=FALSE;methCHH=FALSE;methCHG=FALSE;methAll=FALSE;CC1883=FALSE;CC125=FALSE;CC4350=TRUE;J=FALSE;CC1883specific=FALSE;CC4350specific=TRUE;CC125specific=FALSE;Jspecific=FALSE;vegetative=TRUE;zygote=FALSE;vegetativespecific=TRUE;zygotespecific=FALSE;wtAdrian=FALSE;dcl3Adrian=FALSE;ago3Adrian=FALSE;mutantAdrian=FALSE;wtAdrianspecific=FALSE;mutantAdrianspecific=FALSE;notDCL3dependent=FALSE;DCL3dependent=FALSE;AGO3dependent=FALSE;notAGO3dependent=FALSE;phased=FALSE;phaseScore=0;countsA=24;countsT=46;countsC=0;countsG=1;predominant_5prime_letter=T;counts20=18;counts21=53;countsSmall=4;countsBig=15;countsNormal=71;ratio21vs20=1.55799545312089;ratio20vs21=-1.55799545312089;ratioSmallvsNormal=-4.14974711950468;ratioBigvsNormal=-2.24285652389616;countsall=568;countsallwt=71;countsminus=61;countsplus=10;ratio_strand=2.60880924267552;ratio_strand_abs=2.60880924267552;countsnormalwtnorm=8;repetitiveness=0.887323943661972;predominant_sRNA_sizeClass=equal_21bp;ratio_strand_class=med_bias;repetitivenessClass=med;phaseClass=none;ID=CRSL012950
chromosome_3	rtracklayer	sequence_feature	8414553	8415272	.	.	.	size=720;sizeclass=(400%2c1.5e+03];expression=1;expressionClass=specific;TE_Copia=FALSE;threeprimeUTR=FALSE;TE_Mariner=FALSE;CDS=FALSE;MSAT=FALSE;TE_Order_LINE=FALSE;TE_P=FALSE;TE_TOC1=FALSE;rRNA=FALSE;mRNA=TRUE;miRNA=FALSE;TE_TOC2=FALSE;TE_Order_LTR=FALSE;TE_Novosib=FALSE;introns=FALSE;TE_RTE=FALSE;TE_Gypsy=FALSE;fiveprimeUTR=TRUE;irs=FALSE;transposons=FALSE;TE_DIRS=FALSE;TE_Class_RET=FALSE;TE_EnSpm=FALSE;anno=TRUE;TE_TCR1=FALSE;TE_DualenRandI=FALSE;TE_REM1=FALSE;promoter=TRUE;TE_Gulliver=FALSE;exons=TRUE;TE_Class_DNA=FALSE;TE_L1=FALSE;repetativeSeq=TRUE;TE_Harbinger=FALSE;TE_Order_TIR=FALSE;TE_Order_DIRS=FALSE;trs=FALSE;genes=TRUE;TE_hAT=FALSE;TE_Order_SINE=FALSE;intergenic=FALSE;miRNAGeneID=none;miRNALocation=none;miRNAPrevDes=none;overlapType=five_prime_UTR;transposonType=none;methCG=FALSE;methCHH=FALSE;methCHG=FALSE;methAll=FALSE;CC1883=FALSE;CC125=FALSE;CC4350=TRUE;J=FALSE;CC1883specific=FALSE;CC4350specific=TRUE;CC125specific=FALSE;Jspecific=FALSE;vegetative=TRUE;zygote=FALSE;vegetativespecific=TRUE;zygotespecific=FALSE;wtAdrian=FALSE;dcl3Adrian=FALSE;ago3Adrian=FALSE;mutantAdrian=FALSE;wtAdrianspecific=FALSE;mutantAdrianspecific=FALSE;notDCL3dependent=FALSE;DCL3dependent=FALSE;AGO3dependent=FALSE;notAGO3dependent=FALSE;phased=FALSE;phaseScore=0;countsA=45;countsT=59;countsC=7;countsG=2;counts20=25;counts21=88;countsSmall=12;countsBig=21;countsNormal=113;ratio21vs20=1.81557542886257;ratio20vs21=-1.81557542886257;ratioSmallvsNormal=-3.23521646169403;ratioBigvsNormal=-2.42786153963643;countsall=1726;countsallwt=113;countsminus=55;countsplus=58;ratio_strand=-0.0766212816029125;ratio_strand_abs=0.0766212816029125;countsnormalwtnorm=19;repetitiveness=0.831858407079646;predominant_sRNA_sizeClass=equal_21bp;ratio_strand_class=no_bias;repetitivenessClass=med;phaseClass=none;ID=CRSL012960
chromosome_3	rtracklayer	sequence_feature	8416150	8416843	.	.	.	size=694;sizeclass=(400%2c1.5e+03];expression=2;expressionClass=inbetween;TE_Copia=FALSE;threeprimeUTR=FALSE;TE_Mariner=FALSE;CDS=FALSE;MSAT=FALSE;TE_Order_LINE=FALSE;TE_P=FALSE;TE_TOC1=FALSE;rRNA=FALSE;mRNA=TRUE;miRNA=FALSE;TE_TOC2=FALSE;TE_Order_LTR=FALSE;TE_Novosib=FALSE;introns=TRUE;TE_RTE=FALSE;TE_Gypsy=FALSE;fiveprimeUTR=FALSE;irs=FALSE;transposons=FALSE;TE_DIRS=FALSE;TE_Class_RET=FALSE;TE_EnSpm=FALSE;anno=TRUE;TE_TCR1=FALSE;TE_DualenRandI=FALSE;TE_REM1=FALSE;promoter=FALSE;TE_Gulliver=FALSE;exons=FALSE;TE_Class_DNA=FALSE;TE_L1=FALSE;repetativeSeq=TRUE;TE_Harbinger=FALSE;TE_Order_TIR=FALSE;TE_Order_DIRS=FALSE;trs=FALSE;genes=TRUE;TE_hAT=FALSE;TE_Order_SINE=FALSE;intergenic=FALSE;miRNAGeneID=none;miRNALocation=none;miRNAPrevDes=none;overlapType=intron;transposonType=none;methCG=FALSE;methCHH=FALSE;methCHG=FALSE;methAll=FALSE;CC1883=TRUE;CC125=FALSE;CC4350=FALSE;J=FALSE;CC1883specific=TRUE;CC4350specific=FALSE;CC125specific=FALSE;Jspecific=FALSE;vegetative=TRUE;zygote=FALSE;vegetativespecific=TRUE;zygotespecific=FALSE;wtAdrian=TRUE;dcl3Adrian=FALSE;ago3Adrian=FALSE;mutantAdrian=FALSE;wtAdrianspecific=TRUE;mutantAdrianspecific=FALSE;notDCL3dependent=FALSE;DCL3dependent=TRUE;AGO3dependent=TRUE;notAGO3dependent=FALSE;phased=FALSE;phaseScore=0;countsA=119;countsT=52;countsC=2;countsG=0;predominant_5prime_letter=A;counts20=85;counts21=88;countsSmall=538;countsBig=24;countsNormal=173;ratio21vs20=0.0500406824995956;ratio20vs21=-0.0500406824995955;ratioSmallvsNormal=1.6368341349199;ratioBigvsNormal=-2.84966572691557;countsall=1077;countsallwt=173;countsminus=19;countsplus=154;ratio_strand=-3.01885902725132;ratio_strand_abs=3.01885902725132;countsnormalwtnorm=0;repetitiveness=1;predominant_sRNA_sizeClass=smaller_20bp;ratio_strand_class=strong_bias;repetitivenessClass=high;phaseClass=none;ID=CRSL012970
chromosome_3	rtracklayer	sequence_feature	8435277	8437675	.	.	.	size=2399;sizeclass=(1.5e+03%2c3e+03];expression=0;expressionClass=specific;TE_Copia=FALSE;threeprimeUTR=TRUE;TE_Mariner=FALSE;CDS=TRUE;MSAT=FALSE;TE_Order_LINE=FALSE;TE_P=FALSE;TE_TOC1=FALSE;rRNA=FALSE;mRNA=TRUE;miRNA=FALSE;TE_TOC2=FALSE;TE_Order_LTR=FALSE;TE_Novosib=FALSE;introns=TRUE;TE_RTE=FALSE;TE_Gypsy=FALSE;fiveprimeUTR=TRUE;irs=FALSE;transposons=FALSE;TE_DIRS=FALSE;TE_Class_RET=FALSE;TE_EnSpm=FALSE;anno=TRUE;TE_TCR1=FALSE;TE_DualenRandI=FALSE;TE_REM1=FALSE;promoter=TRUE;TE_Gulliver=FALSE;exons=TRUE;TE_Class_DNA=FALSE;TE_L1=FALSE;repetativeSeq=FALSE;TE_Harbinger=FALSE;TE_Order_TIR=FALSE;TE_Order_DIRS=FALSE;trs=FALSE;genes=TRUE;TE_hAT=FALSE;TE_Order_SINE=FALSE;intergenic=FALSE;miRNAGeneID=none;miRNALocation=none;miRNAPrevDes=none;overlapType=five_prime_UTR;transposonType=none;methCG=FALSE;methCHH=FALSE;methCHG=FALSE;methAll=FALSE;CC1883=FALSE;CC125=FALSE;CC4350=TRUE;J=FALSE;CC1883specific=FALSE;CC4350specific=TRUE;CC125specific=FALSE;Jspecific=FALSE;vegetative=TRUE;zygote=FALSE;vegetativespecific=TRUE;zygotespecific=FALSE;wtAdrian=FALSE;dcl3Adrian=FALSE;ago3Adrian=FALSE;mutantAdrian=FALSE;wtAdrianspecific=FALSE;mutantAdrianspecific=FALSE;notDCL3dependent=FALSE;DCL3dependent=FALSE;AGO3dependent=FALSE;notAGO3dependent=FALSE;phased=FALSE;phaseScore=0;countsA=16;countsT=1;countsC=15;countsG=19;predominant_5prime_letter=CG;counts20=19;counts21=32;countsSmall=101;countsBig=154;countsNormal=51;ratio21vs20=0.752072486556414;ratio20vs21=-0.752072486556414;ratioSmallvsNormal=0.985786140780299;ratioBigvsNormal=1.59436119872341;countsall=118497;countsallwt=51;countsminus=51;countsplus=0;ratio_strand=Inf;ratio_strand_abs=Inf;countsnormalwtnorm=51;repetitiveness=0;predominant_sRNA_sizeClass=larger_21bp;ratio_strand_class=strong_bias;repetitivenessClass=low;phaseClass=none;ID=CRSL012980
chromosome_3	rtracklayer	sequence_feature	8437988	8438971	.	.	.	size=984;sizeclass=(400%2c1.5e+03];expression=0;expressionClass=specific;TE_Copia=FALSE;threeprimeUTR=FALSE;TE_Mariner=FALSE;CDS=TRUE;MSAT=FALSE;TE_Order_LINE=FALSE;TE_P=FALSE;TE_TOC1=FALSE;rRNA=FALSE;mRNA=TRUE;miRNA=FALSE;TE_TOC2=FALSE;TE_Order_LTR=FALSE;TE_Novosib=FALSE;introns=TRUE;TE_RTE=FALSE;TE_Gypsy=FALSE;fiveprimeUTR=TRUE;irs=FALSE;transposons=FALSE;TE_DIRS=FALSE;TE_Class_RET=FALSE;TE_EnSpm=FALSE;anno=TRUE;TE_TCR1=FALSE;TE_DualenRandI=FALSE;TE_REM1=FALSE;promoter=TRUE;TE_Gulliver=FALSE;exons=TRUE;TE_Class_DNA=FALSE;TE_L1=FALSE;repetativeSeq=FALSE;TE_Harbinger=FALSE;TE_Order_TIR=FALSE;TE_Order_DIRS=FALSE;trs=FALSE;genes=TRUE;TE_hAT=FALSE;TE_Order_SINE=FALSE;intergenic=FALSE;miRNAGeneID=none;miRNALocation=none;miRNAPrevDes=none;overlapType=five_prime_UTR;transposonType=none;methCG=FALSE;methCHH=FALSE;methCHG=FALSE;methAll=FALSE;CC1883=FALSE;CC125=FALSE;CC4350=TRUE;J=FALSE;CC1883specific=FALSE;CC4350specific=TRUE;CC125specific=FALSE;Jspecific=FALSE;vegetative=TRUE;zygote=FALSE;vegetativespecific=TRUE;zygotespecific=FALSE;wtAdrian=FALSE;dcl3Adrian=FALSE;ago3Adrian=FALSE;mutantAdrian=FALSE;wtAdrianspecific=FALSE;mutantAdrianspecific=FALSE;notDCL3dependent=FALSE;DCL3dependent=FALSE;AGO3dependent=FALSE;notAGO3dependent=FALSE;phased=FALSE;phaseScore=0;countsA=2;countsT=24;countsC=4;countsG=91;predominant_5prime_letter=G;counts20=70;counts21=51;countsSmall=147;countsBig=100;countsNormal=121;ratio21vs20=-0.456857674973471;ratio20vs21=0.456857674973471;ratioSmallvsNormal=0.28080910756177;ratioBigvsNormal=-0.27500704749987;countsall=29054;countsallwt=121;countsminus=121;countsplus=0;ratio_strand=Inf;ratio_strand_abs=Inf;countsnormalwtnorm=121;repetitiveness=0;predominant_sRNA_sizeClass=smaller_20bp;ratio_strand_class=strong_bias;repetitivenessClass=low;phaseClass=none;ID=CRSL012990
chromosome_3	rtracklayer	sequence_feature	8440954	8441477	.	.	.	size=524;sizeclass=(400%2c1.5e+03];expression=1;expressionClass=specific;TE_Copia=FALSE;threeprimeUTR=FALSE;TE_Mariner=FALSE;CDS=FALSE;MSAT=FALSE;TE_Order_LINE=TRUE;TE_P=FALSE;TE_TOC1=FALSE;rRNA=FALSE;mRNA=FALSE;miRNA=FALSE;TE_TOC2=FALSE;TE_Order_LTR=FALSE;TE_Novosib=FALSE;introns=FALSE;TE_RTE=FALSE;TE_Gypsy=FALSE;fiveprimeUTR=FALSE;irs=FALSE;transposons=TRUE;TE_DIRS=FALSE;TE_Class_RET=TRUE;TE_EnSpm=FALSE;anno=FALSE;TE_TCR1=FALSE;TE_DualenRandI=FALSE;TE_REM1=FALSE;promoter=FALSE;TE_Gulliver=FALSE;exons=FALSE;TE_Class_DNA=FALSE;TE_L1=TRUE;repetativeSeq=TRUE;TE_Harbinger=FALSE;TE_Order_TIR=FALSE;TE_Order_DIRS=FALSE;trs=TRUE;genes=FALSE;TE_hAT=FALSE;TE_Order_SINE=FALSE;intergenic=TRUE;miRNAGeneID=none;miRNALocation=none;miRNAPrevDes=none;overlapType=TE_Class_RET;transposonType=L1;methCG=FALSE;methCHH=FALSE;methCHG=FALSE;methAll=FALSE;CC1883=FALSE;CC125=FALSE;CC4350=TRUE;J=FALSE;CC1883specific=FALSE;CC4350specific=TRUE;CC125specific=FALSE;Jspecific=FALSE;vegetative=TRUE;zygote=FALSE;vegetativespecific=TRUE;zygotespecific=FALSE;wtAdrian=FALSE;dcl3Adrian=FALSE;ago3Adrian=FALSE;mutantAdrian=FALSE;wtAdrianspecific=FALSE;mutantAdrianspecific=FALSE;notDCL3dependent=FALSE;DCL3dependent=FALSE;AGO3dependent=FALSE;notAGO3dependent=FALSE;phased=FALSE;phaseScore=0;countsA=0;countsT=0;countsC=3;countsG=0;predominant_5prime_letter=C;counts20=3;counts21=0;countsSmall=526;countsBig=1;countsNormal=3;ratio21vs20=NaN;ratio20vs21=NaN;ratioSmallvsNormal=7.45395648857115;ratioBigvsNormal=NaN;countsall=94;countsallwt=3;countsminus=1;countsplus=2;ratio_strand=NaN;ratio_strand_abs=NaN;countsnormalwtnorm=0;repetitiveness=1;predominant_sRNA_sizeClass=smaller_20bp;phaseClass=none;ID=CRSL013000
chromosome_3	rtracklayer	sequence_feature	8470844	8471774	.	.	.	size=931;sizeclass=(400%2c1.5e+03];expression=4;expressionClass=inbetween;TE_Copia=FALSE;threeprimeUTR=TRUE;TE_Mariner=FALSE;CDS=FALSE;MSAT=FALSE;TE_Order_LINE=TRUE;TE_P=FALSE;TE_TOC1=FALSE;rRNA=FALSE;mRNA=TRUE;miRNA=FALSE;TE_TOC2=FALSE;TE_Order_LTR=FALSE;TE_Novosib=FALSE;introns=FALSE;TE_RTE=TRUE;TE_Gypsy=FALSE;fiveprimeUTR=FALSE;irs=FALSE;transposons=TRUE;TE_DIRS=FALSE;TE_Class_RET=TRUE;TE_EnSpm=FALSE;anno=TRUE;TE_TCR1=FALSE;TE_DualenRandI=FALSE;TE_REM1=FALSE;promoter=FALSE;TE_Gulliver=FALSE;exons=TRUE;TE_Class_DNA=FALSE;TE_L1=FALSE;repetativeSeq=TRUE;TE_Harbinger=FALSE;TE_Order_TIR=FALSE;TE_Order_DIRS=FALSE;trs=FALSE;genes=TRUE;TE_hAT=FALSE;TE_Order_SINE=FALSE;intergenic=FALSE;miRNAGeneID=none;miRNALocation=none;miRNAPrevDes=none;overlapType=three_prime_UTR;transposonType=RTE;methCG=FALSE;methCHH=FALSE;methCHG=FALSE;methAll=FALSE;CC1883=FALSE;CC125=FALSE;CC4350=TRUE;J=FALSE;CC1883specific=FALSE;CC4350specific=TRUE;CC125specific=FALSE;Jspecific=FALSE;vegetative=TRUE;zygote=FALSE;vegetativespecific=TRUE;zygotespecific=FALSE;wtAdrian=FALSE;dcl3Adrian=FALSE;ago3Adrian=FALSE;mutantAdrian=FALSE;wtAdrianspecific=FALSE;mutantAdrianspecific=FALSE;notDCL3dependent=FALSE;DCL3dependent=FALSE;AGO3dependent=FALSE;notAGO3dependent=FALSE;phased=FALSE;phaseScore=0;countsA=71;countsT=152;countsC=122;countsG=80;predominant_5prime_letter=CG;counts20=208;counts21=217;countsSmall=664;countsBig=586;countsNormal=425;ratio21vs20=0.0611115143033873;ratio20vs21=-0.0611115143033872;ratioSmallvsNormal=0.643720400321861;ratioBigvsNormal=0.463437823397184;countsall=24175;countsallwt=425;countsminus=398;countsplus=27;ratio_strand=3.88173711838018;ratio_strand_abs=3.88173711838018;countsnormalwtnorm=53;repetitiveness=0.875294117647059;predominant_sRNA_sizeClass=smaller_20bp;ratio_strand_class=strong_bias;repetitivenessClass=med;phaseClass=none;ID=CRSL013010
chromosome_3	rtracklayer	sequence_feature	8518954	8519319	.	.	.	size=366;sizeclass=(100%2c400];expression=12;expressionClass=common;TE_Copia=FALSE;threeprimeUTR=TRUE;TE_Mariner=FALSE;CDS=FALSE;MSAT=FALSE;TE_Order_LINE=FALSE;TE_P=FALSE;TE_TOC1=FALSE;rRNA=FALSE;mRNA=TRUE;miRNA=FALSE;TE_TOC2=FALSE;TE_Order_LTR=FALSE;TE_Novosib=FALSE;introns=FALSE;TE_RTE=FALSE;TE_Gypsy=FALSE;fiveprimeUTR=FALSE;irs=FALSE;transposons=FALSE;TE_DIRS=FALSE;TE_Class_RET=FALSE;TE_EnSpm=FALSE;anno=TRUE;TE_TCR1=FALSE;TE_DualenRandI=FALSE;TE_REM1=FALSE;promoter=TRUE;TE_Gulliver=FALSE;exons=TRUE;TE_Class_DNA=FALSE;TE_L1=FALSE;repetativeSeq=TRUE;TE_Harbinger=FALSE;TE_Order_TIR=FALSE;TE_Order_DIRS=FALSE;trs=FALSE;genes=TRUE;TE_hAT=FALSE;TE_Order_SINE=FALSE;intergenic=FALSE;miRNAGeneID=none;miRNALocation=none;miRNAPrevDes=none;overlapType=three_prime_UTR;transposonType=none;methCG=FALSE;methCHH=FALSE;methCHG=FALSE;methAll=FALSE;CC1883=TRUE;CC125=TRUE;CC4350=TRUE;J=FALSE;CC1883specific=FALSE;CC4350specific=FALSE;CC125specific=FALSE;Jspecific=FALSE;vegetative=TRUE;zygote=FALSE;vegetativespecific=TRUE;zygotespecific=FALSE;wtAdrian=TRUE;dcl3Adrian=TRUE;ago3Adrian=TRUE;mutantAdrian=TRUE;wtAdrianspecific=FALSE;mutantAdrianspecific=FALSE;notDCL3dependent=FALSE;DCL3dependent=FALSE;AGO3dependent=FALSE;notAGO3dependent=FALSE;phased=FALSE;phaseScore=0;countsA=10;countsT=51;countsC=150;countsG=364;predominant_5prime_letter=CG;counts20=310;counts21=265;countsSmall=1723;countsBig=638;countsNormal=575;ratio21vs20=-0.226275855823676;ratio20vs21=0.226275855823676;ratioSmallvsNormal=1.58328884039321;ratioBigvsNormal=0.149994467933132;countsall=15840;countsallwt=575;countsminus=4;countsplus=571;ratio_strand=-7.15734693536284;ratio_strand_abs=7.15734693536284;countsnormalwtnorm=0;repetitiveness=1;predominant_sRNA_sizeClass=smaller_20bp;ratio_strand_class=strong_bias;repetitivenessClass=high;phaseClass=none;ID=CRSL013020
chromosome_3	rtracklayer	sequence_feature	8539154	8539566	.	.	.	size=413;sizeclass=(400%2c1.5e+03];expression=0;expressionClass=specific;TE_Copia=FALSE;threeprimeUTR=FALSE;TE_Mariner=FALSE;CDS=TRUE;MSAT=FALSE;TE_Order_LINE=FALSE;TE_P=FALSE;TE_TOC1=FALSE;rRNA=FALSE;mRNA=TRUE;miRNA=FALSE;TE_TOC2=FALSE;TE_Order_LTR=FALSE;TE_Novosib=FALSE;introns=FALSE;TE_RTE=FALSE;TE_Gypsy=FALSE;fiveprimeUTR=FALSE;irs=FALSE;transposons=FALSE;TE_DIRS=FALSE;TE_Class_RET=FALSE;TE_EnSpm=FALSE;anno=TRUE;TE_TCR1=FALSE;TE_DualenRandI=FALSE;TE_REM1=FALSE;promoter=FALSE;TE_Gulliver=FALSE;exons=TRUE;TE_Class_DNA=FALSE;TE_L1=FALSE;repetativeSeq=TRUE;TE_Harbinger=FALSE;TE_Order_TIR=FALSE;TE_Order_DIRS=FALSE;trs=TRUE;genes=TRUE;TE_hAT=FALSE;TE_Order_SINE=FALSE;intergenic=FALSE;miRNAGeneID=none;miRNALocation=none;miRNAPrevDes=none;overlapType=exon;transposonType=none;methCG=FALSE;methCHH=FALSE;methCHG=FALSE;methAll=FALSE;CC1883=FALSE;CC125=FALSE;CC4350=TRUE;J=FALSE;CC1883specific=FALSE;CC4350specific=TRUE;CC125specific=FALSE;Jspecific=FALSE;vegetative=TRUE;zygote=FALSE;vegetativespecific=TRUE;zygotespecific=FALSE;wtAdrian=FALSE;dcl3Adrian=FALSE;ago3Adrian=FALSE;mutantAdrian=FALSE;wtAdrianspecific=FALSE;mutantAdrianspecific=FALSE;notDCL3dependent=FALSE;DCL3dependent=FALSE;AGO3dependent=FALSE;notAGO3dependent=FALSE;phased=FALSE;phaseScore=0;countsA=0;countsT=0;countsC=0;countsG=0;counts20=0;counts21=0;countsSmall=177;countsBig=0;countsNormal=0;ratio21vs20=NaN;ratio20vs21=NaN;ratioSmallvsNormal=Inf;ratioBigvsNormal=NaN;countsall=5;countsallwt=0;countsminus=0;countsplus=0;ratio_strand=NaN;ratio_strand_abs=NaN;countsnormalwtnorm=0;repetitiveness=NaN;predominant_sRNA_sizeClass=smaller_20bp;phaseClass=none;ID=CRSL013030
chromosome_3	rtracklayer	sequence_feature	8545962	8546303	.	.	.	size=342;sizeclass=(100%2c400];expression=2;expressionClass=inbetween;TE_Copia=FALSE;threeprimeUTR=FALSE;TE_Mariner=FALSE;CDS=FALSE;MSAT=FALSE;TE_Order_LINE=FALSE;TE_P=FALSE;TE_TOC1=FALSE;rRNA=FALSE;mRNA=TRUE;miRNA=FALSE;TE_TOC2=FALSE;TE_Order_LTR=FALSE;TE_Novosib=FALSE;introns=TRUE;TE_RTE=FALSE;TE_Gypsy=FALSE;fiveprimeUTR=FALSE;irs=FALSE;transposons=FALSE;TE_DIRS=FALSE;TE_Class_RET=FALSE;TE_EnSpm=FALSE;anno=TRUE;TE_TCR1=FALSE;TE_DualenRandI=FALSE;TE_REM1=FALSE;promoter=FALSE;TE_Gulliver=FALSE;exons=FALSE;TE_Class_DNA=FALSE;TE_L1=FALSE;repetativeSeq=TRUE;TE_Harbinger=FALSE;TE_Order_TIR=FALSE;TE_Order_DIRS=FALSE;trs=TRUE;genes=TRUE;TE_hAT=FALSE;TE_Order_SINE=FALSE;intergenic=FALSE;miRNAGeneID=none;miRNALocation=none;miRNAPrevDes=none;overlapType=intron;transposonType=none;methCG=FALSE;methCHH=FALSE;methCHG=FALSE;methAll=FALSE;CC1883=FALSE;CC125=FALSE;CC4350=TRUE;J=FALSE;CC1883specific=FALSE;CC4350specific=TRUE;CC125specific=FALSE;Jspecific=FALSE;vegetative=TRUE;zygote=TRUE;vegetativespecific=FALSE;zygotespecific=FALSE;wtAdrian=FALSE;dcl3Adrian=FALSE;ago3Adrian=FALSE;mutantAdrian=FALSE;wtAdrianspecific=FALSE;mutantAdrianspecific=FALSE;notDCL3dependent=FALSE;DCL3dependent=FALSE;AGO3dependent=FALSE;notAGO3dependent=FALSE;phased=FALSE;phaseScore=0;countsA=28;countsT=62;countsC=5;countsG=3;predominant_5prime_letter=T;counts20=14;counts21=84;countsSmall=39;countsBig=74;countsNormal=98;ratio21vs20=2.58496250072116;ratio20vs21=-2.58496250072116;ratioSmallvsNormal=-1.32930762525296;ratioBigvsNormal=-0.405256478486259;countsall=3053;countsallwt=98;countsminus=65;countsplus=33;ratio_strand=0.977973693670001;ratio_strand_abs=0.977973693670001;countsnormalwtnorm=0;repetitiveness=1;predominant_sRNA_sizeClass=equal_21bp;ratio_strand_class=med_bias;repetitivenessClass=high;phaseClass=none;ID=CRSL013040
chromosome_3	rtracklayer	sequence_feature	8562955	8565191	.	.	.	size=2237;sizeclass=(1.5e+03%2c3e+03];expression=0;expressionClass=specific;TE_Copia=FALSE;threeprimeUTR=TRUE;TE_Mariner=FALSE;CDS=TRUE;MSAT=FALSE;TE_Order_LINE=FALSE;TE_P=FALSE;TE_TOC1=FALSE;rRNA=FALSE;mRNA=TRUE;miRNA=FALSE;TE_TOC2=FALSE;TE_Order_LTR=FALSE;TE_Novosib=FALSE;introns=TRUE;TE_RTE=FALSE;TE_Gypsy=FALSE;fiveprimeUTR=TRUE;irs=TRUE;transposons=FALSE;TE_DIRS=FALSE;TE_Class_RET=FALSE;TE_EnSpm=FALSE;anno=TRUE;TE_TCR1=FALSE;TE_DualenRandI=FALSE;TE_REM1=FALSE;promoter=TRUE;TE_Gulliver=FALSE;exons=TRUE;TE_Class_DNA=FALSE;TE_L1=FALSE;repetativeSeq=TRUE;TE_Harbinger=FALSE;TE_Order_TIR=FALSE;TE_Order_DIRS=FALSE;trs=TRUE;genes=TRUE;TE_hAT=FALSE;TE_Order_SINE=FALSE;intergenic=FALSE;miRNAGeneID=none;miRNALocation=none;miRNAPrevDes=none;overlapType=five_prime_UTR;transposonType=none;methCG=FALSE;methCHH=FALSE;methCHG=FALSE;methAll=FALSE;CC1883=FALSE;CC125=FALSE;CC4350=FALSE;J=FALSE;CC1883specific=FALSE;CC4350specific=FALSE;CC125specific=FALSE;Jspecific=FALSE;vegetative=TRUE;zygote=FALSE;vegetativespecific=TRUE;zygotespecific=FALSE;wtAdrian=FALSE;dcl3Adrian=FALSE;ago3Adrian=FALSE;mutantAdrian=FALSE;wtAdrianspecific=FALSE;mutantAdrianspecific=FALSE;notDCL3dependent=FALSE;DCL3dependent=FALSE;AGO3dependent=FALSE;notAGO3dependent=FALSE;phased=FALSE;phaseScore=0;countsA=113;countsT=600;countsC=26;countsG=24;predominant_5prime_letter=T;counts20=93;counts21=670;countsSmall=361;countsBig=157;countsNormal=763;ratio21vs20=2.8488584742371;ratio20vs21=-2.8488584742371;ratioSmallvsNormal=-1.07968421994736;ratioBigvsNormal=-2.2809184979429;countsall=10779;countsallwt=763;countsminus=716;countsplus=47;ratio_strand=3.92922692558662;ratio_strand_abs=3.92922692558662;countsnormalwtnorm=42;repetitiveness=0.944954128440367;predominant_sRNA_sizeClass=equal_21bp;ratio_strand_class=strong_bias;repetitivenessClass=high;phaseClass=none;ID=CRSL013050
chromosome_3	rtracklayer	sequence_feature	8573605	8574257	.	.	.	size=653;sizeclass=(400%2c1.5e+03];expression=0;expressionClass=specific;TE_Copia=FALSE;threeprimeUTR=FALSE;TE_Mariner=FALSE;CDS=TRUE;MSAT=FALSE;TE_Order_LINE=FALSE;TE_P=FALSE;TE_TOC1=FALSE;rRNA=FALSE;mRNA=TRUE;miRNA=FALSE;TE_TOC2=FALSE;TE_Order_LTR=FALSE;TE_Novosib=FALSE;introns=TRUE;TE_RTE=FALSE;TE_Gypsy=FALSE;fiveprimeUTR=FALSE;irs=FALSE;transposons=FALSE;TE_DIRS=FALSE;TE_Class_RET=FALSE;TE_EnSpm=FALSE;anno=TRUE;TE_TCR1=FALSE;TE_DualenRandI=FALSE;TE_REM1=FALSE;promoter=FALSE;TE_Gulliver=FALSE;exons=TRUE;TE_Class_DNA=FALSE;TE_L1=FALSE;repetativeSeq=TRUE;TE_Harbinger=FALSE;TE_Order_TIR=FALSE;TE_Order_DIRS=FALSE;trs=TRUE;genes=TRUE;TE_hAT=FALSE;TE_Order_SINE=FALSE;intergenic=FALSE;miRNAGeneID=none;miRNALocation=none;miRNAPrevDes=none;overlapType=exon;transposonType=none;methCG=FALSE;methCHH=FALSE;methCHG=FALSE;methAll=FALSE;CC1883=FALSE;CC125=FALSE;CC4350=TRUE;J=FALSE;CC1883specific=FALSE;CC4350specific=TRUE;CC125specific=FALSE;Jspecific=FALSE;vegetative=TRUE;zygote=FALSE;vegetativespecific=TRUE;zygotespecific=FALSE;wtAdrian=FALSE;dcl3Adrian=FALSE;ago3Adrian=FALSE;mutantAdrian=FALSE;wtAdrianspecific=FALSE;mutantAdrianspecific=FALSE;notDCL3dependent=FALSE;DCL3dependent=FALSE;AGO3dependent=FALSE;notAGO3dependent=FALSE;phased=FALSE;phaseScore=0;countsA=0;countsT=0;countsC=0;countsG=0;counts20=0;counts21=0;countsSmall=7;countsBig=0;countsNormal=0;ratio21vs20=NaN;ratio20vs21=NaN;ratioSmallvsNormal=Inf;ratioBigvsNormal=NaN;countsall=2823;countsallwt=0;countsminus=0;countsplus=0;ratio_strand=NaN;ratio_strand_abs=NaN;countsnormalwtnorm=0;repetitiveness=NaN;predominant_sRNA_sizeClass=smaller_20bp;phaseClass=none;ID=CRSL013060
chromosome_3	rtracklayer	sequence_feature	8590983	8591464	.	.	.	size=482;sizeclass=(400%2c1.5e+03];expression=9;expressionClass=common;TE_Copia=FALSE;threeprimeUTR=TRUE;TE_Mariner=FALSE;CDS=TRUE;MSAT=FALSE;TE_Order_LINE=FALSE;TE_P=FALSE;TE_TOC1=FALSE;rRNA=FALSE;mRNA=TRUE;miRNA=FALSE;TE_TOC2=FALSE;TE_Order_LTR=FALSE;TE_Novosib=FALSE;introns=FALSE;TE_RTE=FALSE;TE_Gypsy=FALSE;fiveprimeUTR=FALSE;irs=FALSE;transposons=FALSE;TE_DIRS=FALSE;TE_Class_RET=FALSE;TE_EnSpm=FALSE;anno=TRUE;TE_TCR1=FALSE;TE_DualenRandI=FALSE;TE_REM1=FALSE;promoter=FALSE;TE_Gulliver=FALSE;exons=TRUE;TE_Class_DNA=FALSE;TE_L1=FALSE;repetativeSeq=FALSE;TE_Harbinger=FALSE;TE_Order_TIR=FALSE;TE_Order_DIRS=FALSE;trs=FALSE;genes=TRUE;TE_hAT=FALSE;TE_Order_SINE=FALSE;intergenic=FALSE;miRNAGeneID=none;miRNALocation=none;miRNAPrevDes=none;overlapType=three_prime_UTR;transposonType=none;methCG=FALSE;methCHH=FALSE;methCHG=FALSE;methAll=FALSE;CC1883=TRUE;CC125=TRUE;CC4350=TRUE;J=TRUE;CC1883specific=FALSE;CC4350specific=FALSE;CC125specific=FALSE;Jspecific=FALSE;vegetative=TRUE;zygote=TRUE;vegetativespecific=FALSE;zygotespecific=FALSE;wtAdrian=TRUE;dcl3Adrian=FALSE;ago3Adrian=TRUE;mutantAdrian=TRUE;wtAdrianspecific=FALSE;mutantAdrianspecific=FALSE;notDCL3dependent=FALSE;DCL3dependent=TRUE;AGO3dependent=FALSE;notAGO3dependent=FALSE;phased=FALSE;phaseScore=0;countsA=374;countsT=1009;countsC=92;countsG=387;predominant_5prime_letter=GT;counts20=834;counts21=1028;countsSmall=164;countsBig=99;countsNormal=1862;ratio21vs20=0.301720975749215;ratio20vs21=-0.301720975749214;ratioSmallvsNormal=-3.50508535294071;ratioBigvsNormal=-4.23328073747918;countsall=23193;countsallwt=1862;countsminus=571;countsplus=1291;ratio_strand=-1.17692634994435;ratio_strand_abs=1.17692634994435;countsnormalwtnorm=609;repetitiveness=0.672932330827068;predominant_sRNA_sizeClass=equal_21bp;ratio_strand_class=med_bias;repetitivenessClass=med;phaseClass=none;ID=CRSL013070
chromosome_3	rtracklayer	sequence_feature	8592997	8593137	.	.	.	size=141;sizeclass=(100%2c400];expression=11;expressionClass=common;TE_Copia=FALSE;threeprimeUTR=FALSE;TE_Mariner=FALSE;CDS=TRUE;MSAT=FALSE;TE_Order_LINE=FALSE;TE_P=FALSE;TE_TOC1=FALSE;rRNA=FALSE;mRNA=TRUE;miRNA=FALSE;TE_TOC2=FALSE;TE_Order_LTR=FALSE;TE_Novosib=FALSE;introns=FALSE;TE_RTE=FALSE;TE_Gypsy=FALSE;fiveprimeUTR=FALSE;irs=TRUE;transposons=FALSE;TE_DIRS=FALSE;TE_Class_RET=FALSE;TE_EnSpm=FALSE;anno=TRUE;TE_TCR1=FALSE;TE_DualenRandI=FALSE;TE_REM1=FALSE;promoter=FALSE;TE_Gulliver=FALSE;exons=TRUE;TE_Class_DNA=FALSE;TE_L1=FALSE;repetativeSeq=FALSE;TE_Harbinger=FALSE;TE_Order_TIR=FALSE;TE_Order_DIRS=FALSE;trs=FALSE;genes=TRUE;TE_hAT=FALSE;TE_Order_SINE=FALSE;intergenic=FALSE;miRNAGeneID=none;miRNALocation=none;miRNAPrevDes=none;overlapType=exon;transposonType=none;methCG=FALSE;methCHH=FALSE;methCHG=FALSE;methAll=FALSE;CC1883=TRUE;CC125=TRUE;CC4350=TRUE;J=FALSE;CC1883specific=FALSE;CC4350specific=FALSE;CC125specific=FALSE;Jspecific=FALSE;vegetative=TRUE;zygote=TRUE;vegetativespecific=FALSE;zygotespecific=FALSE;wtAdrian=TRUE;dcl3Adrian=TRUE;ago3Adrian=TRUE;mutantAdrian=TRUE;wtAdrianspecific=FALSE;mutantAdrianspecific=FALSE;notDCL3dependent=FALSE;DCL3dependent=FALSE;AGO3dependent=FALSE;notAGO3dependent=FALSE;phased=FALSE;phaseScore=0;countsA=410;countsT=3338;countsC=1028;countsG=71;predominant_5prime_letter=CT;counts20=2988;counts21=1859;countsSmall=407;countsBig=512;countsNormal=4847;ratio21vs20=-0.684653377869756;ratio20vs21=0.684653377869756;ratioSmallvsNormal=-3.57399138290015;ratioBigvsNormal=-3.2428763671664;countsall=55982;countsallwt=4847;countsminus=212;countsplus=4635;ratio_strand=-4.45043316894969;ratio_strand_abs=4.45043316894969;countsnormalwtnorm=2081;repetitiveness=0.570662265318754;predominant_sRNA_sizeClass=equal_20bp;ratio_strand_class=strong_bias;repetitivenessClass=med;phaseClass=none;ID=CRSL013080
chromosome_3	rtracklayer	sequence_feature	8593138	8593213	.	.	.	size=76;sizeclass=(0%2c100];expression=5;expressionClass=inbetween;TE_Copia=FALSE;threeprimeUTR=FALSE;TE_Mariner=FALSE;CDS=TRUE;MSAT=FALSE;TE_Order_LINE=FALSE;TE_P=FALSE;TE_TOC1=FALSE;rRNA=FALSE;mRNA=TRUE;miRNA=FALSE;TE_TOC2=FALSE;TE_Order_LTR=FALSE;TE_Novosib=FALSE;introns=FALSE;TE_RTE=FALSE;TE_Gypsy=FALSE;fiveprimeUTR=FALSE;irs=TRUE;transposons=FALSE;TE_DIRS=FALSE;TE_Class_RET=FALSE;TE_EnSpm=FALSE;anno=TRUE;TE_TCR1=FALSE;TE_DualenRandI=FALSE;TE_REM1=FALSE;promoter=FALSE;TE_Gulliver=FALSE;exons=TRUE;TE_Class_DNA=FALSE;TE_L1=FALSE;repetativeSeq=FALSE;TE_Harbinger=FALSE;TE_Order_TIR=FALSE;TE_Order_DIRS=FALSE;trs=FALSE;genes=TRUE;TE_hAT=FALSE;TE_Order_SINE=FALSE;intergenic=FALSE;miRNAGeneID=none;miRNALocation=none;miRNAPrevDes=none;overlapType=exon;transposonType=none;methCG=FALSE;methCHH=FALSE;methCHG=FALSE;methAll=FALSE;CC1883=TRUE;CC125=TRUE;CC4350=TRUE;J=FALSE;CC1883specific=FALSE;CC4350specific=FALSE;CC125specific=FALSE;Jspecific=FALSE;vegetative=TRUE;zygote=TRUE;vegetativespecific=FALSE;zygotespecific=FALSE;wtAdrian=TRUE;dcl3Adrian=FALSE;ago3Adrian=TRUE;mutantAdrian=TRUE;wtAdrianspecific=FALSE;mutantAdrianspecific=FALSE;notDCL3dependent=FALSE;DCL3dependent=TRUE;AGO3dependent=FALSE;notAGO3dependent=FALSE;phased=FALSE;phaseScore=0;countsA=132;countsT=79;countsC=11;countsG=17;predominant_5prime_letter=A;counts20=106;counts21=133;countsSmall=71;countsBig=116;countsNormal=239;ratio21vs20=0.32736198093799;ratio20vs21=-0.327361980937991;ratioSmallvsNormal=-1.75111968847607;ratioBigvsNormal=-1.04288581285318;countsall=4317;countsallwt=239;countsminus=15;countsplus=224;ratio_strand=-3.90046432644909;ratio_strand_abs=3.90046432644909;countsnormalwtnorm=76;repetitiveness=0.682008368200837;predominant_sRNA_sizeClass=equal_21bp;ratio_strand_class=strong_bias;repetitivenessClass=med;phaseClass=none;ID=CRSL013090
chromosome_3	rtracklayer	sequence_feature	8595301	8595729	.	.	.	size=429;sizeclass=(400%2c1.5e+03];expression=11;expressionClass=common;TE_Copia=FALSE;threeprimeUTR=TRUE;TE_Mariner=FALSE;CDS=FALSE;MSAT=FALSE;TE_Order_LINE=FALSE;TE_P=FALSE;TE_TOC1=FALSE;rRNA=FALSE;mRNA=TRUE;miRNA=FALSE;TE_TOC2=FALSE;TE_Order_LTR=FALSE;TE_Novosib=FALSE;introns=FALSE;TE_RTE=FALSE;TE_Gypsy=FALSE;fiveprimeUTR=TRUE;irs=TRUE;transposons=FALSE;TE_DIRS=FALSE;TE_Class_RET=FALSE;TE_EnSpm=FALSE;anno=TRUE;TE_TCR1=FALSE;TE_DualenRandI=FALSE;TE_REM1=FALSE;promoter=TRUE;TE_Gulliver=FALSE;exons=TRUE;TE_Class_DNA=FALSE;TE_L1=FALSE;repetativeSeq=FALSE;TE_Harbinger=FALSE;TE_Order_TIR=FALSE;TE_Order_DIRS=FALSE;trs=TRUE;genes=TRUE;TE_hAT=FALSE;TE_Order_SINE=FALSE;intergenic=FALSE;miRNAGeneID=none;miRNALocation=none;miRNAPrevDes=none;overlapType=five_prime_UTR;transposonType=none;methCG=FALSE;methCHH=FALSE;methCHG=FALSE;methAll=FALSE;CC1883=TRUE;CC125=TRUE;CC4350=TRUE;J=FALSE;CC1883specific=FALSE;CC4350specific=FALSE;CC125specific=FALSE;Jspecific=FALSE;vegetative=TRUE;zygote=TRUE;vegetativespecific=FALSE;zygotespecific=FALSE;wtAdrian=TRUE;dcl3Adrian=FALSE;ago3Adrian=TRUE;mutantAdrian=TRUE;wtAdrianspecific=FALSE;mutantAdrianspecific=FALSE;notDCL3dependent=FALSE;DCL3dependent=TRUE;AGO3dependent=FALSE;notAGO3dependent=FALSE;phased=FALSE;phaseScore=0;countsA=627;countsT=6309;countsC=1260;countsG=123;predominant_5prime_letter=CT;counts20=5775;counts21=2544;countsSmall=621;countsBig=743;countsNormal=8319;ratio21vs20=-1.18272227590643;ratio20vs21=1.18272227590643;ratioSmallvsNormal=-3.74374494354015;ratioBigvsNormal=-3.48497600122204;countsall=82552;countsallwt=8319;countsminus=5515;countsplus=4815;ratio_strand=0.195825087747923;ratio_strand_abs=0.195825087747923;countsnormalwtnorm=5392;repetitiveness=0.351845173698762;predominant_sRNA_sizeClass=equal_20bp;ratio_strand_class=no_bias;repetitivenessClass=med;phaseClass=none;ID=CRSL013100
chromosome_3	rtracklayer	sequence_feature	8595730	8596120	.	.	.	size=391;sizeclass=(100%2c400];expression=4;expressionClass=inbetween;TE_Copia=FALSE;threeprimeUTR=TRUE;TE_Mariner=FALSE;CDS=FALSE;MSAT=FALSE;TE_Order_LINE=FALSE;TE_P=FALSE;TE_TOC1=FALSE;rRNA=FALSE;mRNA=TRUE;miRNA=FALSE;TE_TOC2=FALSE;TE_Order_LTR=FALSE;TE_Novosib=FALSE;introns=FALSE;TE_RTE=FALSE;TE_Gypsy=FALSE;fiveprimeUTR=FALSE;irs=FALSE;transposons=FALSE;TE_DIRS=FALSE;TE_Class_RET=FALSE;TE_EnSpm=FALSE;anno=TRUE;TE_TCR1=FALSE;TE_DualenRandI=FALSE;TE_REM1=FALSE;promoter=TRUE;TE_Gulliver=FALSE;exons=TRUE;TE_Class_DNA=FALSE;TE_L1=FALSE;repetativeSeq=FALSE;TE_Harbinger=FALSE;TE_Order_TIR=FALSE;TE_Order_DIRS=FALSE;trs=TRUE;genes=TRUE;TE_hAT=FALSE;TE_Order_SINE=FALSE;intergenic=FALSE;miRNAGeneID=none;miRNALocation=none;miRNAPrevDes=none;overlapType=three_prime_UTR;transposonType=none;methCG=FALSE;methCHH=FALSE;methCHG=FALSE;methAll=FALSE;CC1883=TRUE;CC125=FALSE;CC4350=FALSE;J=FALSE;CC1883specific=TRUE;CC4350specific=FALSE;CC125specific=FALSE;Jspecific=FALSE;vegetative=TRUE;zygote=FALSE;vegetativespecific=TRUE;zygotespecific=FALSE;wtAdrian=TRUE;dcl3Adrian=FALSE;ago3Adrian=FALSE;mutantAdrian=FALSE;wtAdrianspecific=TRUE;mutantAdrianspecific=FALSE;notDCL3dependent=FALSE;DCL3dependent=TRUE;AGO3dependent=TRUE;notAGO3dependent=FALSE;phased=FALSE;phaseScore=0;countsA=135;countsT=136;countsC=7;countsG=10;predominant_5prime_letter=A;counts20=121;counts21=167;countsSmall=73;countsBig=87;countsNormal=288;ratio21vs20=0.464841055199458;ratio20vs21=-0.464841055199458;ratioSmallvsNormal=-1.9801004425623;ratioBigvsNormal=-1.72698150559358;countsall=4220;countsallwt=288;countsminus=71;countsplus=217;ratio_strand=-1.6118041129398;ratio_strand_abs=1.6118041129398;countsnormalwtnorm=138;repetitiveness=0.520833333333333;predominant_sRNA_sizeClass=equal_21bp;ratio_strand_class=med_bias;repetitivenessClass=med;phaseClass=none;ID=CRSL013110
chromosome_3	rtracklayer	sequence_feature	8698469	8699268	.	.	.	size=800;sizeclass=(400%2c1.5e+03];expression=0;expressionClass=specific;TE_Copia=FALSE;threeprimeUTR=FALSE;TE_Mariner=FALSE;CDS=FALSE;MSAT=FALSE;TE_Order_LINE=FALSE;TE_P=FALSE;TE_TOC1=FALSE;rRNA=FALSE;mRNA=TRUE;miRNA=FALSE;TE_TOC2=FALSE;TE_Order_LTR=FALSE;TE_Novosib=FALSE;introns=TRUE;TE_RTE=FALSE;TE_Gypsy=FALSE;fiveprimeUTR=FALSE;irs=FALSE;transposons=FALSE;TE_DIRS=FALSE;TE_Class_RET=FALSE;TE_EnSpm=FALSE;anno=TRUE;TE_TCR1=FALSE;TE_DualenRandI=FALSE;TE_REM1=FALSE;promoter=FALSE;TE_Gulliver=FALSE;exons=FALSE;TE_Class_DNA=FALSE;TE_L1=FALSE;repetativeSeq=TRUE;TE_Harbinger=FALSE;TE_Order_TIR=FALSE;TE_Order_DIRS=FALSE;trs=TRUE;genes=TRUE;TE_hAT=FALSE;TE_Order_SINE=FALSE;intergenic=FALSE;miRNAGeneID=none;miRNALocation=none;miRNAPrevDes=none;overlapType=intron;transposonType=none;methCG=FALSE;methCHH=FALSE;methCHG=FALSE;methAll=FALSE;CC1883=TRUE;CC125=FALSE;CC4350=FALSE;J=FALSE;CC1883specific=TRUE;CC4350specific=FALSE;CC125specific=FALSE;Jspecific=FALSE;vegetative=TRUE;zygote=FALSE;vegetativespecific=TRUE;zygotespecific=FALSE;wtAdrian=TRUE;dcl3Adrian=FALSE;ago3Adrian=FALSE;mutantAdrian=FALSE;wtAdrianspecific=TRUE;mutantAdrianspecific=FALSE;notDCL3dependent=FALSE;DCL3dependent=TRUE;AGO3dependent=TRUE;notAGO3dependent=FALSE;phased=FALSE;phaseScore=0;countsA=5;countsT=14;countsC=60;countsG=5;predominant_5prime_letter=C;counts20=55;counts21=29;countsSmall=325;countsBig=54;countsNormal=84;ratio21vs20=-0.923378718397088;ratio20vs21=0.923378718397088;ratioSmallvsNormal=1.95197848513706;ratioBigvsNormal=-0.637429920615292;countsall=817;countsallwt=84;countsminus=67;countsplus=17;ratio_strand=1.97862634920743;ratio_strand_abs=1.97862634920743;countsnormalwtnorm=0;repetitiveness=1;predominant_sRNA_sizeClass=smaller_20bp;ratio_strand_class=med_bias;repetitivenessClass=high;phaseClass=none;ID=CRSL013120
chromosome_3	rtracklayer	sequence_feature	8899426	8900061	.	.	.	size=636;sizeclass=(400%2c1.5e+03];expression=2;expressionClass=inbetween;TE_Copia=FALSE;threeprimeUTR=FALSE;TE_Mariner=FALSE;CDS=FALSE;MSAT=FALSE;TE_Order_LINE=TRUE;TE_P=FALSE;TE_TOC1=FALSE;rRNA=FALSE;mRNA=FALSE;miRNA=FALSE;TE_TOC2=FALSE;TE_Order_LTR=FALSE;TE_Novosib=FALSE;introns=FALSE;TE_RTE=FALSE;TE_Gypsy=FALSE;fiveprimeUTR=FALSE;irs=FALSE;transposons=TRUE;TE_DIRS=FALSE;TE_Class_RET=TRUE;TE_EnSpm=FALSE;anno=FALSE;TE_TCR1=FALSE;TE_DualenRandI=FALSE;TE_REM1=FALSE;promoter=FALSE;TE_Gulliver=FALSE;exons=FALSE;TE_Class_DNA=FALSE;TE_L1=TRUE;repetativeSeq=TRUE;TE_Harbinger=FALSE;TE_Order_TIR=FALSE;TE_Order_DIRS=FALSE;trs=FALSE;genes=FALSE;TE_hAT=FALSE;TE_Order_SINE=FALSE;intergenic=TRUE;miRNAGeneID=none;miRNALocation=none;miRNAPrevDes=none;overlapType=TE_Class_RET;transposonType=L1;methCG=FALSE;methCHH=FALSE;methCHG=FALSE;methAll=FALSE;CC1883=FALSE;CC125=FALSE;CC4350=TRUE;J=FALSE;CC1883specific=FALSE;CC4350specific=TRUE;CC125specific=FALSE;Jspecific=FALSE;vegetative=TRUE;zygote=TRUE;vegetativespecific=FALSE;zygotespecific=FALSE;wtAdrian=FALSE;dcl3Adrian=FALSE;ago3Adrian=FALSE;mutantAdrian=FALSE;wtAdrianspecific=FALSE;mutantAdrianspecific=FALSE;notDCL3dependent=FALSE;DCL3dependent=FALSE;AGO3dependent=FALSE;notAGO3dependent=FALSE;phased=FALSE;phaseScore=0;countsA=66;countsT=100;countsC=33;countsG=22;counts20=41;counts21=180;countsSmall=173;countsBig=198;countsNormal=221;ratio21vs20=2.13430109171159;ratio20vs21=-2.13430109171159;ratioSmallvsNormal=-0.353274331754707;ratioBigvsNormal=-0.158545939311822;countsall=7978;countsallwt=221;countsminus=108;countsplus=113;ratio_strand=-0.0652914602517191;ratio_strand_abs=0.0652914602517191;countsnormalwtnorm=0;repetitiveness=1;predominant_sRNA_sizeClass=larger_21bp;ratio_strand_class=no_bias;repetitivenessClass=high;phaseClass=none;ID=CRSL013130
chromosome_3	rtracklayer	sequence_feature	8933546	8934052	.	.	.	size=507;sizeclass=(400%2c1.5e+03];expression=4;expressionClass=inbetween;TE_Copia=FALSE;threeprimeUTR=FALSE;TE_Mariner=FALSE;CDS=FALSE;MSAT=FALSE;TE_Order_LINE=FALSE;TE_P=FALSE;TE_TOC1=FALSE;rRNA=FALSE;mRNA=FALSE;miRNA=FALSE;TE_TOC2=FALSE;TE_Order_LTR=FALSE;TE_Novosib=FALSE;introns=FALSE;TE_RTE=FALSE;TE_Gypsy=FALSE;fiveprimeUTR=FALSE;irs=FALSE;transposons=TRUE;TE_DIRS=FALSE;TE_Class_RET=FALSE;TE_EnSpm=FALSE;anno=FALSE;TE_TCR1=FALSE;TE_DualenRandI=FALSE;TE_REM1=FALSE;promoter=FALSE;TE_Gulliver=FALSE;exons=FALSE;TE_Class_DNA=FALSE;TE_L1=FALSE;repetativeSeq=TRUE;TE_Harbinger=FALSE;TE_Order_TIR=FALSE;TE_Order_DIRS=FALSE;trs=FALSE;genes=FALSE;TE_hAT=FALSE;TE_Order_SINE=FALSE;intergenic=TRUE;miRNAGeneID=none;miRNALocation=none;miRNAPrevDes=none;overlapType=none;transposonType=none;methCG=FALSE;methCHH=FALSE;methCHG=FALSE;methAll=FALSE;CC1883=TRUE;CC125=FALSE;CC4350=TRUE;J=FALSE;CC1883specific=FALSE;CC4350specific=FALSE;CC125specific=FALSE;Jspecific=FALSE;vegetative=TRUE;zygote=TRUE;vegetativespecific=FALSE;zygotespecific=FALSE;wtAdrian=TRUE;dcl3Adrian=FALSE;ago3Adrian=TRUE;mutantAdrian=TRUE;wtAdrianspecific=FALSE;mutantAdrianspecific=FALSE;notDCL3dependent=FALSE;DCL3dependent=TRUE;AGO3dependent=FALSE;notAGO3dependent=FALSE;phased=FALSE;phaseScore=0;countsA=41;countsT=113;countsC=56;countsG=35;predominant_5prime_letter=C;counts20=90;counts21=155;countsSmall=319;countsBig=150;countsNormal=245;ratio21vs20=0.784271308944563;ratio20vs21=-0.784271308944563;ratioSmallvsNormal=0.380774674762299;ratioBigvsNormal=-0.70781924850669;countsall=7127;countsallwt=245;countsminus=113;countsplus=132;ratio_strand=-0.224215156943266;ratio_strand_abs=0.224215156943266;countsnormalwtnorm=0;repetitiveness=1;predominant_sRNA_sizeClass=smaller_20bp;ratio_strand_class=no_bias;repetitivenessClass=high;phaseClass=none;ID=CRSL013140
chromosome_3	rtracklayer	sequence_feature	8957310	8957383	.	.	.	size=74;sizeclass=(0%2c100];expression=0;expressionClass=specific;TE_Copia=FALSE;threeprimeUTR=FALSE;TE_Mariner=FALSE;CDS=TRUE;MSAT=FALSE;TE_Order_LINE=FALSE;TE_P=FALSE;TE_TOC1=FALSE;rRNA=FALSE;mRNA=TRUE;miRNA=FALSE;TE_TOC2=FALSE;TE_Order_LTR=FALSE;TE_Novosib=FALSE;introns=FALSE;TE_RTE=FALSE;TE_Gypsy=FALSE;fiveprimeUTR=FALSE;irs=FALSE;transposons=FALSE;TE_DIRS=FALSE;TE_Class_RET=FALSE;TE_EnSpm=FALSE;anno=TRUE;TE_TCR1=FALSE;TE_DualenRandI=FALSE;TE_REM1=FALSE;promoter=FALSE;TE_Gulliver=FALSE;exons=TRUE;TE_Class_DNA=FALSE;TE_L1=FALSE;repetativeSeq=TRUE;TE_Harbinger=FALSE;TE_Order_TIR=FALSE;TE_Order_DIRS=FALSE;trs=TRUE;genes=TRUE;TE_hAT=FALSE;TE_Order_SINE=FALSE;intergenic=FALSE;miRNAGeneID=none;miRNALocation=none;miRNAPrevDes=none;overlapType=exon;transposonType=none;methCG=FALSE;methCHH=FALSE;methCHG=FALSE;methAll=FALSE;CC1883=FALSE;CC125=FALSE;CC4350=TRUE;J=FALSE;CC1883specific=FALSE;CC4350specific=TRUE;CC125specific=FALSE;Jspecific=FALSE;vegetative=TRUE;zygote=TRUE;vegetativespecific=FALSE;zygotespecific=FALSE;wtAdrian=FALSE;dcl3Adrian=FALSE;ago3Adrian=FALSE;mutantAdrian=FALSE;wtAdrianspecific=FALSE;mutantAdrianspecific=FALSE;notDCL3dependent=FALSE;DCL3dependent=FALSE;AGO3dependent=FALSE;notAGO3dependent=FALSE;phased=FALSE;phaseScore=0;countsA=5;countsT=0;countsC=11;countsG=0;predominant_5prime_letter=C;counts20=16;counts21=0;countsSmall=6;countsBig=0;countsNormal=16;ratio21vs20=-Inf;ratio20vs21=Inf;ratioSmallvsNormal=-1.41503749927884;ratioBigvsNormal=-Inf;countsall=744;countsallwt=16;countsminus=11;countsplus=5;ratio_strand=1.13750352374994;ratio_strand_abs=1.13750352374994;countsnormalwtnorm=0;repetitiveness=1;predominant_sRNA_sizeClass=equal_20bp;repetitivenessClass=med;phaseClass=none;ID=CRSL013150
chromosome_3	rtracklayer	sequence_feature	8962715	8963218	.	.	.	size=504;sizeclass=(400%2c1.5e+03];expression=2;expressionClass=inbetween;TE_Copia=FALSE;threeprimeUTR=FALSE;TE_Mariner=FALSE;CDS=TRUE;MSAT=FALSE;TE_Order_LINE=FALSE;TE_P=FALSE;TE_TOC1=FALSE;rRNA=FALSE;mRNA=TRUE;miRNA=FALSE;TE_TOC2=FALSE;TE_Order_LTR=FALSE;TE_Novosib=FALSE;introns=TRUE;TE_RTE=FALSE;TE_Gypsy=FALSE;fiveprimeUTR=TRUE;irs=TRUE;transposons=FALSE;TE_DIRS=FALSE;TE_Class_RET=FALSE;TE_EnSpm=FALSE;anno=TRUE;TE_TCR1=FALSE;TE_DualenRandI=FALSE;TE_REM1=FALSE;promoter=FALSE;TE_Gulliver=FALSE;exons=TRUE;TE_Class_DNA=FALSE;TE_L1=FALSE;repetativeSeq=FALSE;TE_Harbinger=FALSE;TE_Order_TIR=FALSE;TE_Order_DIRS=FALSE;trs=TRUE;genes=TRUE;TE_hAT=FALSE;TE_Order_SINE=FALSE;intergenic=FALSE;miRNAGeneID=none;miRNALocation=none;miRNAPrevDes=none;overlapType=five_prime_UTR;transposonType=none;methCG=FALSE;methCHH=FALSE;methCHG=FALSE;methAll=FALSE;CC1883=FALSE;CC125=FALSE;CC4350=FALSE;J=FALSE;CC1883specific=FALSE;CC4350specific=FALSE;CC125specific=FALSE;Jspecific=FALSE;vegetative=TRUE;zygote=FALSE;vegetativespecific=TRUE;zygotespecific=FALSE;wtAdrian=FALSE;dcl3Adrian=FALSE;ago3Adrian=FALSE;mutantAdrian=FALSE;wtAdrianspecific=FALSE;mutantAdrianspecific=FALSE;notDCL3dependent=FALSE;DCL3dependent=FALSE;AGO3dependent=FALSE;notAGO3dependent=FALSE;phased=FALSE;phaseScore=0;countsA=136;countsT=57;countsC=2;countsG=2;predominant_5prime_letter=A;counts20=13;counts21=184;countsSmall=14;countsBig=53;countsNormal=197;ratio21vs20=3.82312223791592;ratio20vs21=-3.82312223791592;ratioSmallvsNormal=-3.81469689739877;ratioBigvsNormal=-1.89413136489318;countsall=1552;countsallwt=197;countsminus=22;countsplus=175;ratio_strand=-2.99177949319503;ratio_strand_abs=2.99177949319503;countsnormalwtnorm=125;repetitiveness=0.365482233502538;predominant_sRNA_sizeClass=equal_21bp;ratio_strand_class=strong_bias;repetitivenessClass=med;phaseClass=none;ID=CRSL013160
chromosome_3	rtracklayer	sequence_feature	8965870	8966064	.	.	.	size=195;sizeclass=(100%2c400];expression=8;expressionClass=common;TE_Copia=FALSE;threeprimeUTR=FALSE;TE_Mariner=TRUE;CDS=FALSE;MSAT=FALSE;TE_Order_LINE=FALSE;TE_P=FALSE;TE_TOC1=FALSE;rRNA=FALSE;mRNA=FALSE;miRNA=FALSE;TE_TOC2=FALSE;TE_Order_LTR=FALSE;TE_Novosib=FALSE;introns=FALSE;TE_RTE=FALSE;TE_Gypsy=FALSE;fiveprimeUTR=FALSE;irs=FALSE;transposons=TRUE;TE_DIRS=FALSE;TE_Class_RET=FALSE;TE_EnSpm=FALSE;anno=FALSE;TE_TCR1=FALSE;TE_DualenRandI=FALSE;TE_REM1=FALSE;promoter=TRUE;TE_Gulliver=FALSE;exons=FALSE;TE_Class_DNA=TRUE;TE_L1=FALSE;repetativeSeq=TRUE;TE_Harbinger=FALSE;TE_Order_TIR=TRUE;TE_Order_DIRS=FALSE;trs=FALSE;genes=FALSE;TE_hAT=FALSE;TE_Order_SINE=FALSE;intergenic=TRUE;miRNAGeneID=none;miRNALocation=none;miRNAPrevDes=none;overlapType=TE_Class_DNA;transposonType=Mariner;methCG=FALSE;methCHH=FALSE;methCHG=FALSE;methAll=FALSE;CC1883=TRUE;CC125=TRUE;CC4350=TRUE;J=TRUE;CC1883specific=FALSE;CC4350specific=FALSE;CC125specific=FALSE;Jspecific=FALSE;vegetative=TRUE;zygote=FALSE;vegetativespecific=TRUE;zygotespecific=FALSE;wtAdrian=TRUE;dcl3Adrian=TRUE;ago3Adrian=TRUE;mutantAdrian=TRUE;wtAdrianspecific=FALSE;mutantAdrianspecific=FALSE;notDCL3dependent=FALSE;DCL3dependent=FALSE;AGO3dependent=FALSE;notAGO3dependent=FALSE;phased=FALSE;phaseScore=0;countsA=71;countsT=2800;countsC=11;countsG=16;predominant_5prime_letter=T;counts20=1820;counts21=1078;countsSmall=197;countsBig=289;countsNormal=2898;ratio21vs20=-0.755581272333553;ratio20vs21=0.755581272333553;ratioSmallvsNormal=-3.87879006010055;ratioBigvsNormal=-3.32591619705625;countsall=12456;countsallwt=2898;countsminus=2854;countsplus=44;ratio_strand=6.01933800083847;ratio_strand_abs=6.01933800083847;countsnormalwtnorm=299;repetitiveness=0.896825396825397;predominant_sRNA_sizeClass=equal_20bp;ratio_strand_class=strong_bias;repetitivenessClass=med;phaseClass=none;ID=CRSL013170
chromosome_3	rtracklayer	sequence_feature	8966951	8967381	.	.	.	size=431;sizeclass=(400%2c1.5e+03];expression=2;expressionClass=inbetween;TE_Copia=FALSE;threeprimeUTR=TRUE;TE_Mariner=FALSE;CDS=TRUE;MSAT=FALSE;TE_Order_LINE=FALSE;TE_P=FALSE;TE_TOC1=FALSE;rRNA=FALSE;mRNA=TRUE;miRNA=FALSE;TE_TOC2=FALSE;TE_Order_LTR=FALSE;TE_Novosib=FALSE;introns=FALSE;TE_RTE=FALSE;TE_Gypsy=FALSE;fiveprimeUTR=TRUE;irs=TRUE;transposons=TRUE;TE_DIRS=FALSE;TE_Class_RET=FALSE;TE_EnSpm=FALSE;anno=TRUE;TE_TCR1=FALSE;TE_DualenRandI=FALSE;TE_REM1=FALSE;promoter=FALSE;TE_Gulliver=FALSE;exons=TRUE;TE_Class_DNA=FALSE;TE_L1=FALSE;repetativeSeq=TRUE;TE_Harbinger=FALSE;TE_Order_TIR=FALSE;TE_Order_DIRS=FALSE;trs=FALSE;genes=TRUE;TE_hAT=FALSE;TE_Order_SINE=FALSE;intergenic=FALSE;miRNAGeneID=none;miRNALocation=none;miRNAPrevDes=none;overlapType=five_prime_UTR;transposonType=none;methCG=FALSE;methCHH=FALSE;methCHG=FALSE;methAll=FALSE;CC1883=FALSE;CC125=FALSE;CC4350=TRUE;J=FALSE;CC1883specific=FALSE;CC4350specific=TRUE;CC125specific=FALSE;Jspecific=FALSE;vegetative=TRUE;zygote=TRUE;vegetativespecific=FALSE;zygotespecific=FALSE;wtAdrian=FALSE;dcl3Adrian=FALSE;ago3Adrian=FALSE;mutantAdrian=FALSE;wtAdrianspecific=FALSE;mutantAdrianspecific=FALSE;notDCL3dependent=FALSE;DCL3dependent=FALSE;AGO3dependent=FALSE;notAGO3dependent=FALSE;phased=FALSE;phaseScore=0;countsA=156;countsT=16;countsC=11;countsG=0;predominant_5prime_letter=A;counts20=9;counts21=174;countsSmall=10;countsBig=38;countsNormal=183;ratio21vs20=4.27301849440642;ratio20vs21=-4.27301849440642;ratioSmallvsNormal=-4.19377174339668;ratioBigvsNormal=-2.26777232484046;countsall=2724;countsallwt=183;countsminus=173;countsplus=10;ratio_strand=4.11270013274936;ratio_strand_abs=4.11270013274936;countsnormalwtnorm=110;repetitiveness=0.398907103825137;predominant_sRNA_sizeClass=equal_21bp;ratio_strand_class=strong_bias;repetitivenessClass=med;phaseClass=none;ID=CRSL013180
chromosome_3	rtracklayer	sequence_feature	8967483	8967863	.	.	.	size=381;sizeclass=(100%2c400];expression=2;expressionClass=inbetween;TE_Copia=FALSE;threeprimeUTR=TRUE;TE_Mariner=FALSE;CDS=FALSE;MSAT=FALSE;TE_Order_LINE=FALSE;TE_P=FALSE;TE_TOC1=FALSE;rRNA=FALSE;mRNA=TRUE;miRNA=FALSE;TE_TOC2=FALSE;TE_Order_LTR=FALSE;TE_Novosib=FALSE;introns=FALSE;TE_RTE=FALSE;TE_Gypsy=FALSE;fiveprimeUTR=FALSE;irs=TRUE;transposons=FALSE;TE_DIRS=FALSE;TE_Class_RET=FALSE;TE_EnSpm=FALSE;anno=TRUE;TE_TCR1=FALSE;TE_DualenRandI=FALSE;TE_REM1=FALSE;promoter=FALSE;TE_Gulliver=FALSE;exons=TRUE;TE_Class_DNA=FALSE;TE_L1=FALSE;repetativeSeq=FALSE;TE_Harbinger=FALSE;TE_Order_TIR=FALSE;TE_Order_DIRS=FALSE;trs=FALSE;genes=TRUE;TE_hAT=FALSE;TE_Order_SINE=FALSE;intergenic=FALSE;miRNAGeneID=none;miRNALocation=none;miRNAPrevDes=none;overlapType=three_prime_UTR;transposonType=none;methCG=FALSE;methCHH=FALSE;methCHG=FALSE;methAll=FALSE;CC1883=FALSE;CC125=TRUE;CC4350=TRUE;J=FALSE;CC1883specific=FALSE;CC4350specific=FALSE;CC125specific=FALSE;Jspecific=FALSE;vegetative=TRUE;zygote=TRUE;vegetativespecific=FALSE;zygotespecific=FALSE;wtAdrian=FALSE;dcl3Adrian=FALSE;ago3Adrian=FALSE;mutantAdrian=FALSE;wtAdrianspecific=FALSE;mutantAdrianspecific=FALSE;notDCL3dependent=FALSE;DCL3dependent=FALSE;AGO3dependent=FALSE;notAGO3dependent=FALSE;phased=FALSE;phaseScore=0;countsA=20;countsT=101;countsC=12;countsG=1;predominant_5prime_letter=T;counts20=28;counts21=106;countsSmall=11;countsBig=229;countsNormal=134;ratio21vs20=1.9205655325056;ratio20vs21=-1.9205655325056;ratioSmallvsNormal=-3.60665757182048;ratioBigvsNormal=0.773114597639171;countsall=2750;countsallwt=134;countsminus=101;countsplus=88;ratio_strand=0.198779864114497;ratio_strand_abs=0.198779864114497;countsnormalwtnorm=105;repetitiveness=0.216417910447761;predominant_sRNA_sizeClass=larger_21bp;ratio_strand_class=med_bias;repetitivenessClass=med;phaseClass=none;ID=CRSL013190
chromosome_3	rtracklayer	sequence_feature	9039079	9039424	.	.	.	size=346;sizeclass=(100%2c400];expression=2;expressionClass=inbetween;TE_Copia=FALSE;threeprimeUTR=FALSE;TE_Mariner=FALSE;CDS=FALSE;MSAT=FALSE;TE_Order_LINE=TRUE;TE_P=FALSE;TE_TOC1=FALSE;rRNA=FALSE;mRNA=TRUE;miRNA=FALSE;TE_TOC2=FALSE;TE_Order_LTR=TRUE;TE_Novosib=FALSE;introns=TRUE;TE_RTE=FALSE;TE_Gypsy=FALSE;fiveprimeUTR=FALSE;irs=TRUE;transposons=TRUE;TE_DIRS=FALSE;TE_Class_RET=TRUE;TE_EnSpm=FALSE;anno=TRUE;TE_TCR1=FALSE;TE_DualenRandI=FALSE;TE_REM1=FALSE;promoter=FALSE;TE_Gulliver=FALSE;exons=FALSE;TE_Class_DNA=FALSE;TE_L1=TRUE;repetativeSeq=TRUE;TE_Harbinger=FALSE;TE_Order_TIR=FALSE;TE_Order_DIRS=FALSE;trs=TRUE;genes=TRUE;TE_hAT=FALSE;TE_Order_SINE=FALSE;intergenic=FALSE;miRNAGeneID=none;miRNALocation=none;miRNAPrevDes=none;overlapType=intron;transposonType=L1;methCG=FALSE;methCHH=FALSE;methCHG=FALSE;methAll=FALSE;CC1883=TRUE;CC125=TRUE;CC4350=TRUE;J=FALSE;CC1883specific=FALSE;CC4350specific=FALSE;CC125specific=FALSE;Jspecific=FALSE;vegetative=TRUE;zygote=TRUE;vegetativespecific=FALSE;zygotespecific=FALSE;wtAdrian=TRUE;dcl3Adrian=FALSE;ago3Adrian=TRUE;mutantAdrian=TRUE;wtAdrianspecific=FALSE;mutantAdrianspecific=FALSE;notDCL3dependent=FALSE;DCL3dependent=TRUE;AGO3dependent=FALSE;notAGO3dependent=FALSE;phased=FALSE;phaseScore=0;countsA=33;countsT=69;countsC=302;countsG=3;predominant_5prime_letter=C;counts20=35;counts21=372;countsSmall=82;countsBig=79;countsNormal=407;ratio21vs20=3.40987579416307;ratio20vs21=-3.40987579416307;ratioSmallvsNormal=-2.31133297964816;ratioBigvsNormal=-2.36510423608914;countsall=17161;countsallwt=407;countsminus=69;countsplus=338;ratio_strand=-2.29235497950402;ratio_strand_abs=2.29235497950402;countsnormalwtnorm=6;repetitiveness=0.985257985257985;predominant_sRNA_sizeClass=equal_21bp;ratio_strand_class=med_bias;repetitivenessClass=high;phaseClass=none;ID=CRSL013200
chromosome_3	rtracklayer	sequence_feature	9108923	9109173	.	.	.	size=251;sizeclass=(100%2c400];expression=12;expressionClass=common;TE_Copia=FALSE;threeprimeUTR=FALSE;TE_Mariner=FALSE;CDS=FALSE;MSAT=FALSE;TE_Order_LINE=TRUE;TE_P=FALSE;TE_TOC1=FALSE;rRNA=FALSE;mRNA=FALSE;miRNA=FALSE;TE_TOC2=FALSE;TE_Order_LTR=FALSE;TE_Novosib=FALSE;introns=FALSE;TE_RTE=TRUE;TE_Gypsy=FALSE;fiveprimeUTR=FALSE;irs=FALSE;transposons=TRUE;TE_DIRS=FALSE;TE_Class_RET=TRUE;TE_EnSpm=FALSE;anno=FALSE;TE_TCR1=FALSE;TE_DualenRandI=FALSE;TE_REM1=FALSE;promoter=TRUE;TE_Gulliver=FALSE;exons=FALSE;TE_Class_DNA=FALSE;TE_L1=FALSE;repetativeSeq=TRUE;TE_Harbinger=FALSE;TE_Order_TIR=FALSE;TE_Order_DIRS=FALSE;trs=FALSE;genes=FALSE;TE_hAT=FALSE;TE_Order_SINE=FALSE;intergenic=TRUE;miRNAGeneID=none;miRNALocation=none;miRNAPrevDes=none;overlapType=TE_Class_RET;transposonType=RTE;methCG=FALSE;methCHH=FALSE;methCHG=FALSE;methAll=FALSE;CC1883=TRUE;CC125=TRUE;CC4350=TRUE;J=FALSE;CC1883specific=FALSE;CC4350specific=FALSE;CC125specific=FALSE;Jspecific=FALSE;vegetative=TRUE;zygote=TRUE;vegetativespecific=FALSE;zygotespecific=FALSE;wtAdrian=TRUE;dcl3Adrian=TRUE;ago3Adrian=TRUE;mutantAdrian=TRUE;wtAdrianspecific=FALSE;mutantAdrianspecific=FALSE;notDCL3dependent=FALSE;DCL3dependent=FALSE;AGO3dependent=FALSE;notAGO3dependent=FALSE;phased=FALSE;phaseScore=0;countsA=1272;countsT=1195;countsC=73;countsG=24;predominant_5prime_letter=AT;counts20=380;counts21=2184;countsSmall=246;countsBig=14671;countsNormal=2564;ratio21vs20=2.5229015325889;ratio20vs21=-2.5229015325889;ratioSmallvsNormal=-3.3816660412795;ratioBigvsNormal=2.51649904381055;countsall=26352;countsallwt=2564;countsminus=586;countsplus=1978;ratio_strand=-1.75506985633686;ratio_strand_abs=1.75506985633686;countsnormalwtnorm=160;repetitiveness=0.937597503900156;predominant_sRNA_sizeClass=larger_21bp;ratio_strand_class=med_bias;repetitivenessClass=high;phaseClass=none;ID=CRSL013210
chromosome_3	rtracklayer	sequence_feature	9136398	9137023	.	.	.	size=626;sizeclass=(400%2c1.5e+03];expression=0;expressionClass=specific;TE_Copia=FALSE;threeprimeUTR=TRUE;TE_Mariner=FALSE;CDS=FALSE;MSAT=FALSE;TE_Order_LINE=FALSE;TE_P=FALSE;TE_TOC1=FALSE;rRNA=FALSE;mRNA=TRUE;miRNA=FALSE;TE_TOC2=FALSE;TE_Order_LTR=FALSE;TE_Novosib=FALSE;introns=FALSE;TE_RTE=FALSE;TE_Gypsy=FALSE;fiveprimeUTR=FALSE;irs=FALSE;transposons=TRUE;TE_DIRS=FALSE;TE_Class_RET=FALSE;TE_EnSpm=FALSE;anno=TRUE;TE_TCR1=FALSE;TE_DualenRandI=FALSE;TE_REM1=FALSE;promoter=TRUE;TE_Gulliver=FALSE;exons=TRUE;TE_Class_DNA=TRUE;TE_L1=FALSE;repetativeSeq=TRUE;TE_Harbinger=FALSE;TE_Order_TIR=TRUE;TE_Order_DIRS=FALSE;trs=FALSE;genes=TRUE;TE_hAT=TRUE;TE_Order_SINE=FALSE;intergenic=FALSE;miRNAGeneID=none;miRNALocation=none;miRNAPrevDes=none;overlapType=three_prime_UTR;transposonType=hAT;methCG=FALSE;methCHH=FALSE;methCHG=FALSE;methAll=FALSE;CC1883=FALSE;CC125=FALSE;CC4350=FALSE;J=FALSE;CC1883specific=FALSE;CC4350specific=FALSE;CC125specific=FALSE;Jspecific=FALSE;vegetative=TRUE;zygote=FALSE;vegetativespecific=TRUE;zygotespecific=FALSE;wtAdrian=FALSE;dcl3Adrian=FALSE;ago3Adrian=FALSE;mutantAdrian=FALSE;wtAdrianspecific=FALSE;mutantAdrianspecific=FALSE;notDCL3dependent=FALSE;DCL3dependent=FALSE;AGO3dependent=FALSE;notAGO3dependent=FALSE;phased=FALSE;phaseScore=0;countsA=2;countsT=5;countsC=3;countsG=0;counts20=5;counts21=5;countsSmall=60;countsBig=8;countsNormal=10;ratio21vs20=0;ratio20vs21=0;ratioSmallvsNormal=2.58496250072116;ratioBigvsNormal=-0.321928094887362;countsall=2243;countsallwt=10;countsminus=9;countsplus=1;ratio_strand=3.16992500144231;ratio_strand_abs=3.16992500144231;countsnormalwtnorm=0;repetitiveness=1;predominant_sRNA_sizeClass=smaller_20bp;ratio_strand_class=med_bias;repetitivenessClass=med;phaseClass=none;ID=CRSL013220
chromosome_3	rtracklayer	sequence_feature	9150385	9150624	.	.	.	size=240;sizeclass=(100%2c400];expression=0;expressionClass=specific;TE_Copia=FALSE;threeprimeUTR=FALSE;TE_Mariner=FALSE;CDS=TRUE;MSAT=FALSE;TE_Order_LINE=FALSE;TE_P=FALSE;TE_TOC1=FALSE;rRNA=FALSE;mRNA=TRUE;miRNA=FALSE;TE_TOC2=FALSE;TE_Order_LTR=FALSE;TE_Novosib=FALSE;introns=FALSE;TE_RTE=FALSE;TE_Gypsy=FALSE;fiveprimeUTR=TRUE;irs=TRUE;transposons=TRUE;TE_DIRS=FALSE;TE_Class_RET=FALSE;TE_EnSpm=FALSE;anno=TRUE;TE_TCR1=FALSE;TE_DualenRandI=FALSE;TE_REM1=FALSE;promoter=TRUE;TE_Gulliver=FALSE;exons=TRUE;TE_Class_DNA=TRUE;TE_L1=FALSE;repetativeSeq=TRUE;TE_Harbinger=FALSE;TE_Order_TIR=TRUE;TE_Order_DIRS=FALSE;trs=FALSE;genes=TRUE;TE_hAT=TRUE;TE_Order_SINE=FALSE;intergenic=FALSE;miRNAGeneID=none;miRNALocation=none;miRNAPrevDes=none;overlapType=five_prime_UTR;transposonType=hAT;methCG=FALSE;methCHH=FALSE;methCHG=FALSE;methAll=FALSE;CC1883=FALSE;CC125=FALSE;CC4350=FALSE;J=FALSE;CC1883specific=FALSE;CC4350specific=FALSE;CC125specific=FALSE;Jspecific=FALSE;vegetative=TRUE;zygote=FALSE;vegetativespecific=TRUE;zygotespecific=FALSE;wtAdrian=FALSE;dcl3Adrian=FALSE;ago3Adrian=FALSE;mutantAdrian=FALSE;wtAdrianspecific=FALSE;mutantAdrianspecific=FALSE;notDCL3dependent=FALSE;DCL3dependent=FALSE;AGO3dependent=FALSE;notAGO3dependent=FALSE;phased=FALSE;phaseScore=0;countsA=2;countsT=5;countsC=3;countsG=0;counts20=5;counts21=5;countsSmall=56;countsBig=8;countsNormal=10;ratio21vs20=0;ratio20vs21=0;ratioSmallvsNormal=2.48542682717024;ratioBigvsNormal=-0.321928094887362;countsall=2191;countsallwt=10;countsminus=9;countsplus=1;ratio_strand=3.16992500144231;ratio_strand_abs=3.16992500144231;countsnormalwtnorm=0;repetitiveness=1;predominant_sRNA_sizeClass=smaller_20bp;ratio_strand_class=med_bias;repetitivenessClass=med;phaseClass=none;ID=CRSL013230
chromosome_3	rtracklayer	sequence_feature	9150755	9151177	.	.	.	size=423;sizeclass=(400%2c1.5e+03];expression=3;expressionClass=inbetween;TE_Copia=FALSE;threeprimeUTR=FALSE;TE_Mariner=FALSE;CDS=FALSE;MSAT=FALSE;TE_Order_LINE=FALSE;TE_P=FALSE;TE_TOC1=FALSE;rRNA=FALSE;mRNA=FALSE;miRNA=FALSE;TE_TOC2=FALSE;TE_Order_LTR=FALSE;TE_Novosib=FALSE;introns=FALSE;TE_RTE=FALSE;TE_Gypsy=FALSE;fiveprimeUTR=FALSE;irs=FALSE;transposons=TRUE;TE_DIRS=FALSE;TE_Class_RET=FALSE;TE_EnSpm=FALSE;anno=FALSE;TE_TCR1=FALSE;TE_DualenRandI=FALSE;TE_REM1=FALSE;promoter=TRUE;TE_Gulliver=FALSE;exons=FALSE;TE_Class_DNA=TRUE;TE_L1=FALSE;repetativeSeq=TRUE;TE_Harbinger=FALSE;TE_Order_TIR=TRUE;TE_Order_DIRS=FALSE;trs=FALSE;genes=FALSE;TE_hAT=TRUE;TE_Order_SINE=FALSE;intergenic=TRUE;miRNAGeneID=none;miRNALocation=none;miRNAPrevDes=none;overlapType=TE_Class_DNA;transposonType=hAT;methCG=FALSE;methCHH=FALSE;methCHG=FALSE;methAll=FALSE;CC1883=FALSE;CC125=FALSE;CC4350=TRUE;J=FALSE;CC1883specific=FALSE;CC4350specific=TRUE;CC125specific=FALSE;Jspecific=FALSE;vegetative=TRUE;zygote=FALSE;vegetativespecific=TRUE;zygotespecific=FALSE;wtAdrian=FALSE;dcl3Adrian=FALSE;ago3Adrian=FALSE;mutantAdrian=FALSE;wtAdrianspecific=FALSE;mutantAdrianspecific=FALSE;notDCL3dependent=FALSE;DCL3dependent=FALSE;AGO3dependent=FALSE;notAGO3dependent=FALSE;phased=FALSE;phaseScore=0;countsA=104;countsT=87;countsC=19;countsG=4;predominant_5prime_letter=A;counts20=91;counts21=123;countsSmall=167;countsBig=245;countsNormal=214;ratio21vs20=0.434719865140544;ratio20vs21=-0.434719865140544;ratioSmallvsNormal=-0.357762693927095;ratioBigvsNormal=0.195170952601424;countsall=6019;countsallwt=214;countsminus=147;countsplus=67;ratio_strand=1.13358315437859;ratio_strand_abs=1.13358315437859;countsnormalwtnorm=0;repetitiveness=1;predominant_sRNA_sizeClass=larger_21bp;ratio_strand_class=med_bias;repetitivenessClass=high;phaseClass=none;ID=CRSL013240
chromosome_3	rtracklayer	sequence_feature	9214878	9216086	.	.	.	size=1209;sizeclass=(400%2c1.5e+03];expression=0;expressionClass=specific;TE_Copia=FALSE;threeprimeUTR=TRUE;TE_Mariner=FALSE;CDS=TRUE;MSAT=FALSE;TE_Order_LINE=FALSE;TE_P=FALSE;TE_TOC1=FALSE;rRNA=FALSE;mRNA=TRUE;miRNA=FALSE;TE_TOC2=FALSE;TE_Order_LTR=FALSE;TE_Novosib=FALSE;introns=TRUE;TE_RTE=FALSE;TE_Gypsy=FALSE;fiveprimeUTR=FALSE;irs=FALSE;transposons=FALSE;TE_DIRS=FALSE;TE_Class_RET=FALSE;TE_EnSpm=FALSE;anno=TRUE;TE_TCR1=FALSE;TE_DualenRandI=FALSE;TE_REM1=FALSE;promoter=FALSE;TE_Gulliver=FALSE;exons=TRUE;TE_Class_DNA=FALSE;TE_L1=FALSE;repetativeSeq=TRUE;TE_Harbinger=FALSE;TE_Order_TIR=FALSE;TE_Order_DIRS=FALSE;trs=FALSE;genes=TRUE;TE_hAT=FALSE;TE_Order_SINE=FALSE;intergenic=FALSE;miRNAGeneID=none;miRNALocation=none;miRNAPrevDes=none;overlapType=three_prime_UTR;transposonType=none;methCG=FALSE;methCHH=FALSE;methCHG=FALSE;methAll=FALSE;CC1883=FALSE;CC125=FALSE;CC4350=TRUE;J=FALSE;CC1883specific=FALSE;CC4350specific=TRUE;CC125specific=FALSE;Jspecific=FALSE;vegetative=TRUE;zygote=FALSE;vegetativespecific=TRUE;zygotespecific=FALSE;wtAdrian=FALSE;dcl3Adrian=FALSE;ago3Adrian=FALSE;mutantAdrian=FALSE;wtAdrianspecific=FALSE;mutantAdrianspecific=FALSE;notDCL3dependent=FALSE;DCL3dependent=FALSE;AGO3dependent=FALSE;notAGO3dependent=FALSE;phased=FALSE;phaseScore=0;countsA=19;countsT=21;countsC=8;countsG=55;predominant_5prime_letter=G;counts20=37;counts21=66;countsSmall=215;countsBig=177;countsNormal=103;ratio21vs20=0.834940753729504;ratio20vs21=-0.834940753729504;ratioSmallvsNormal=1.06169232240624;ratioBigvsNormal=0.781105022899779;countsall=63841;countsallwt=103;countsminus=0;countsplus=103;ratio_strand=-Inf;ratio_strand_abs=Inf;countsnormalwtnorm=103;repetitiveness=0;predominant_sRNA_sizeClass=smaller_20bp;ratio_strand_class=strong_bias;repetitivenessClass=low;phaseClass=none;ID=CRSL013250
chromosome_4	rtracklayer	sequence_feature	416	718	.	.	.	size=303;sizeclass=(100%2c400];expression=2;expressionClass=inbetween;TE_Copia=FALSE;threeprimeUTR=FALSE;TE_Mariner=FALSE;CDS=FALSE;MSAT=FALSE;TE_Order_LINE=FALSE;TE_P=FALSE;TE_TOC1=FALSE;rRNA=FALSE;mRNA=FALSE;miRNA=FALSE;TE_TOC2=FALSE;TE_Order_LTR=FALSE;TE_Novosib=FALSE;introns=FALSE;TE_RTE=FALSE;TE_Gypsy=FALSE;fiveprimeUTR=FALSE;irs=FALSE;transposons=FALSE;TE_DIRS=FALSE;TE_Class_RET=FALSE;TE_EnSpm=FALSE;anno=FALSE;TE_TCR1=FALSE;TE_DualenRandI=FALSE;TE_REM1=FALSE;promoter=FALSE;TE_Gulliver=FALSE;exons=FALSE;TE_Class_DNA=FALSE;TE_L1=FALSE;repetativeSeq=TRUE;TE_Harbinger=FALSE;TE_Order_TIR=FALSE;TE_Order_DIRS=FALSE;trs=FALSE;genes=FALSE;TE_hAT=FALSE;TE_Order_SINE=FALSE;intergenic=TRUE;miRNAGeneID=none;miRNALocation=none;miRNAPrevDes=none;overlapType=none;transposonType=none;methCG=TRUE;methCHH=FALSE;methCHG=FALSE;methAll=TRUE;CC1883=FALSE;CC125=FALSE;CC4350=FALSE;J=FALSE;CC1883specific=FALSE;CC4350specific=FALSE;CC125specific=FALSE;Jspecific=FALSE;vegetative=TRUE;zygote=FALSE;vegetativespecific=TRUE;zygotespecific=FALSE;wtAdrian=FALSE;dcl3Adrian=FALSE;ago3Adrian=FALSE;mutantAdrian=FALSE;wtAdrianspecific=FALSE;mutantAdrianspecific=FALSE;notDCL3dependent=FALSE;DCL3dependent=FALSE;AGO3dependent=FALSE;notAGO3dependent=FALSE;phased=FALSE;phaseScore=0;countsA=10;countsT=38;countsC=0;countsG=23;predominant_5prime_letter=G;counts20=14;counts21=57;countsSmall=24;countsBig=355;countsNormal=71;ratio21vs20=2.02553509210714;ratio20vs21=-2.02553509210714;ratioSmallvsNormal=-1.56478461878353;ratioBigvsNormal=2.32192809488736;countsall=697;countsallwt=71;countsminus=15;countsplus=56;ratio_strand=-1.90046432644909;ratio_strand_abs=1.90046432644909;countsnormalwtnorm=0;repetitiveness=1;predominant_sRNA_sizeClass=larger_21bp;ratio_strand_class=med_bias;repetitivenessClass=high;phaseClass=none;ID=CRSL013260
chromosome_4	rtracklayer	sequence_feature	2948	3487	.	.	.	size=540;sizeclass=(400%2c1.5e+03];expression=2;expressionClass=inbetween;TE_Copia=FALSE;threeprimeUTR=FALSE;TE_Mariner=FALSE;CDS=FALSE;MSAT=FALSE;TE_Order_LINE=FALSE;TE_P=FALSE;TE_TOC1=FALSE;rRNA=FALSE;mRNA=FALSE;miRNA=FALSE;TE_TOC2=FALSE;TE_Order_LTR=FALSE;TE_Novosib=FALSE;introns=FALSE;TE_RTE=FALSE;TE_Gypsy=FALSE;fiveprimeUTR=FALSE;irs=FALSE;transposons=FALSE;TE_DIRS=FALSE;TE_Class_RET=FALSE;TE_EnSpm=FALSE;anno=FALSE;TE_TCR1=FALSE;TE_DualenRandI=FALSE;TE_REM1=FALSE;promoter=FALSE;TE_Gulliver=FALSE;exons=FALSE;TE_Class_DNA=FALSE;TE_L1=FALSE;repetativeSeq=TRUE;TE_Harbinger=FALSE;TE_Order_TIR=FALSE;TE_Order_DIRS=FALSE;trs=FALSE;genes=FALSE;TE_hAT=FALSE;TE_Order_SINE=FALSE;intergenic=TRUE;miRNAGeneID=none;miRNALocation=none;miRNAPrevDes=none;overlapType=none;transposonType=none;methCG=TRUE;methCHH=FALSE;methCHG=FALSE;methAll=TRUE;CC1883=FALSE;CC125=FALSE;CC4350=FALSE;J=FALSE;CC1883specific=FALSE;CC4350specific=FALSE;CC125specific=FALSE;Jspecific=FALSE;vegetative=TRUE;zygote=FALSE;vegetativespecific=TRUE;zygotespecific=FALSE;wtAdrian=FALSE;dcl3Adrian=FALSE;ago3Adrian=FALSE;mutantAdrian=FALSE;wtAdrianspecific=FALSE;mutantAdrianspecific=FALSE;notDCL3dependent=FALSE;DCL3dependent=FALSE;AGO3dependent=FALSE;notAGO3dependent=FALSE;phased=FALSE;phaseScore=0;countsA=10;countsT=51;countsC=0;countsG=24;predominant_5prime_letter=GT;counts20=20;counts21=65;countsSmall=27;countsBig=356;countsNormal=85;ratio21vs20=1.70043971814109;ratio20vs21=-1.70043971814109;ratioSmallvsNormal=-1.65450343397423;ratioBigvsNormal=2.0663424948287;countsall=1772;countsallwt=85;countsminus=25;countsplus=60;ratio_strand=-1.26303440583379;ratio_strand_abs=1.26303440583379;countsnormalwtnorm=0;repetitiveness=1;predominant_sRNA_sizeClass=larger_21bp;ratio_strand_class=med_bias;repetitivenessClass=high;phaseClass=none;ID=CRSL013270
chromosome_4	rtracklayer	sequence_feature	4008	4410	.	.	.	size=403;sizeclass=(400%2c1.5e+03];expression=2;expressionClass=inbetween;TE_Copia=FALSE;threeprimeUTR=FALSE;TE_Mariner=FALSE;CDS=FALSE;MSAT=FALSE;TE_Order_LINE=FALSE;TE_P=FALSE;TE_TOC1=FALSE;rRNA=FALSE;mRNA=FALSE;miRNA=FALSE;TE_TOC2=FALSE;TE_Order_LTR=FALSE;TE_Novosib=FALSE;introns=FALSE;TE_RTE=FALSE;TE_Gypsy=FALSE;fiveprimeUTR=FALSE;irs=FALSE;transposons=FALSE;TE_DIRS=FALSE;TE_Class_RET=FALSE;TE_EnSpm=FALSE;anno=FALSE;TE_TCR1=FALSE;TE_DualenRandI=FALSE;TE_REM1=FALSE;promoter=FALSE;TE_Gulliver=FALSE;exons=FALSE;TE_Class_DNA=FALSE;TE_L1=FALSE;repetativeSeq=TRUE;TE_Harbinger=FALSE;TE_Order_TIR=FALSE;TE_Order_DIRS=FALSE;trs=FALSE;genes=FALSE;TE_hAT=FALSE;TE_Order_SINE=FALSE;intergenic=TRUE;miRNAGeneID=none;miRNALocation=none;miRNAPrevDes=none;overlapType=none;transposonType=none;methCG=TRUE;methCHH=FALSE;methCHG=FALSE;methAll=TRUE;CC1883=FALSE;CC125=FALSE;CC4350=FALSE;J=FALSE;CC1883specific=FALSE;CC4350specific=FALSE;CC125specific=FALSE;Jspecific=FALSE;vegetative=TRUE;zygote=FALSE;vegetativespecific=TRUE;zygotespecific=FALSE;wtAdrian=FALSE;dcl3Adrian=FALSE;ago3Adrian=FALSE;mutantAdrian=FALSE;wtAdrianspecific=FALSE;mutantAdrianspecific=FALSE;notDCL3dependent=FALSE;DCL3dependent=FALSE;AGO3dependent=FALSE;notAGO3dependent=FALSE;phased=FALSE;phaseScore=0;countsA=10;countsT=38;countsC=0;countsG=23;predominant_5prime_letter=G;counts20=14;counts21=57;countsSmall=25;countsBig=355;countsNormal=71;ratio21vs20=2.02553509210714;ratio20vs21=-2.02553509210714;ratioSmallvsNormal=-1.50589092972996;ratioBigvsNormal=2.32192809488736;countsall=821;countsallwt=71;countsminus=15;countsplus=56;ratio_strand=-1.90046432644909;ratio_strand_abs=1.90046432644909;countsnormalwtnorm=0;repetitiveness=1;predominant_sRNA_sizeClass=larger_21bp;ratio_strand_class=med_bias;repetitivenessClass=high;phaseClass=none;ID=CRSL013280
chromosome_4	rtracklayer	sequence_feature	10829	11233	.	.	.	size=405;sizeclass=(400%2c1.5e+03];expression=2;expressionClass=inbetween;TE_Copia=FALSE;threeprimeUTR=FALSE;TE_Mariner=FALSE;CDS=FALSE;MSAT=FALSE;TE_Order_LINE=FALSE;TE_P=FALSE;TE_TOC1=FALSE;rRNA=FALSE;mRNA=FALSE;miRNA=FALSE;TE_TOC2=FALSE;TE_Order_LTR=FALSE;TE_Novosib=FALSE;introns=FALSE;TE_RTE=FALSE;TE_Gypsy=FALSE;fiveprimeUTR=FALSE;irs=FALSE;transposons=TRUE;TE_DIRS=FALSE;TE_Class_RET=FALSE;TE_EnSpm=FALSE;anno=FALSE;TE_TCR1=FALSE;TE_DualenRandI=FALSE;TE_REM1=FALSE;promoter=FALSE;TE_Gulliver=FALSE;exons=FALSE;TE_Class_DNA=TRUE;TE_L1=FALSE;repetativeSeq=TRUE;TE_Harbinger=FALSE;TE_Order_TIR=TRUE;TE_Order_DIRS=FALSE;trs=FALSE;genes=FALSE;TE_hAT=TRUE;TE_Order_SINE=FALSE;intergenic=TRUE;miRNAGeneID=none;miRNALocation=none;miRNAPrevDes=none;overlapType=TE_Class_DNA;transposonType=hAT;methCG=FALSE;methCHH=FALSE;methCHG=FALSE;methAll=FALSE;CC1883=FALSE;CC125=FALSE;CC4350=TRUE;J=FALSE;CC1883specific=FALSE;CC4350specific=TRUE;CC125specific=FALSE;Jspecific=FALSE;vegetative=TRUE;zygote=TRUE;vegetativespecific=FALSE;zygotespecific=FALSE;wtAdrian=FALSE;dcl3Adrian=FALSE;ago3Adrian=FALSE;mutantAdrian=FALSE;wtAdrianspecific=FALSE;mutantAdrianspecific=FALSE;notDCL3dependent=FALSE;DCL3dependent=FALSE;AGO3dependent=FALSE;notAGO3dependent=FALSE;phased=FALSE;phaseScore=0;countsA=28;countsT=150;countsC=11;countsG=1;predominant_5prime_letter=T;counts20=25;counts21=165;countsSmall=72;countsBig=40;countsNormal=190;ratio21vs20=2.72246602447109;ratio20vs21=-2.72246602447109;ratioSmallvsNormal=-1.39993060688864;ratioBigvsNormal=-2.24792751344359;countsall=3557;countsallwt=190;countsminus=142;countsplus=48;ratio_strand=1.56478461878353;ratio_strand_abs=1.56478461878353;countsnormalwtnorm=1;repetitiveness=0.994736842105263;predominant_sRNA_sizeClass=equal_21bp;ratio_strand_class=med_bias;repetitivenessClass=high;phaseClass=none;ID=CRSL013290
chromosome_4	rtracklayer	sequence_feature	11417	11609	.	.	.	size=193;sizeclass=(100%2c400];expression=2;expressionClass=inbetween;TE_Copia=FALSE;threeprimeUTR=FALSE;TE_Mariner=FALSE;CDS=FALSE;MSAT=FALSE;TE_Order_LINE=FALSE;TE_P=FALSE;TE_TOC1=FALSE;rRNA=FALSE;mRNA=FALSE;miRNA=FALSE;TE_TOC2=FALSE;TE_Order_LTR=FALSE;TE_Novosib=FALSE;introns=FALSE;TE_RTE=FALSE;TE_Gypsy=FALSE;fiveprimeUTR=FALSE;irs=FALSE;transposons=TRUE;TE_DIRS=FALSE;TE_Class_RET=FALSE;TE_EnSpm=FALSE;anno=FALSE;TE_TCR1=FALSE;TE_DualenRandI=FALSE;TE_REM1=FALSE;promoter=TRUE;TE_Gulliver=FALSE;exons=FALSE;TE_Class_DNA=TRUE;TE_L1=FALSE;repetativeSeq=TRUE;TE_Harbinger=FALSE;TE_Order_TIR=TRUE;TE_Order_DIRS=FALSE;trs=FALSE;genes=FALSE;TE_hAT=TRUE;TE_Order_SINE=FALSE;intergenic=TRUE;miRNAGeneID=none;miRNALocation=none;miRNAPrevDes=none;overlapType=TE_Class_DNA;transposonType=hAT;methCG=FALSE;methCHH=FALSE;methCHG=FALSE;methAll=FALSE;CC1883=FALSE;CC125=FALSE;CC4350=TRUE;J=FALSE;CC1883specific=FALSE;CC4350specific=TRUE;CC125specific=FALSE;Jspecific=FALSE;vegetative=FALSE;zygote=TRUE;vegetativespecific=FALSE;zygotespecific=TRUE;wtAdrian=FALSE;dcl3Adrian=FALSE;ago3Adrian=FALSE;mutantAdrian=FALSE;wtAdrianspecific=FALSE;mutantAdrianspecific=FALSE;notDCL3dependent=FALSE;DCL3dependent=FALSE;AGO3dependent=FALSE;notAGO3dependent=FALSE;phased=FALSE;phaseScore=0;countsA=8;countsT=35;countsC=2;countsG=8;predominant_5prime_letter=T;counts20=15;counts21=38;countsSmall=19;countsBig=51;countsNormal=53;ratio21vs20=1.34103691783507;ratio20vs21=-1.34103691783507;ratioSmallvsNormal=-1.47999294111961;ratioBigvsNormal=-0.0554951125917036;countsall=969;countsallwt=53;countsminus=36;countsplus=17;ratio_strand=1.08246216019197;ratio_strand_abs=1.08246216019197;countsnormalwtnorm=0;repetitiveness=1;predominant_sRNA_sizeClass=larger_21bp;ratio_strand_class=med_bias;repetitivenessClass=high;phaseClass=none;ID=CRSL013300
chromosome_4	rtracklayer	sequence_feature	82318	82706	.	.	.	size=389;sizeclass=(100%2c400];expression=16;expressionClass=common;TE_Copia=FALSE;threeprimeUTR=FALSE;TE_Mariner=FALSE;CDS=FALSE;MSAT=FALSE;TE_Order_LINE=FALSE;TE_P=FALSE;TE_TOC1=FALSE;rRNA=FALSE;mRNA=TRUE;miRNA=FALSE;TE_TOC2=FALSE;TE_Order_LTR=FALSE;TE_Novosib=FALSE;introns=FALSE;TE_RTE=FALSE;TE_Gypsy=FALSE;fiveprimeUTR=TRUE;irs=TRUE;transposons=FALSE;TE_DIRS=FALSE;TE_Class_RET=FALSE;TE_EnSpm=FALSE;anno=TRUE;TE_TCR1=FALSE;TE_DualenRandI=FALSE;TE_REM1=FALSE;promoter=TRUE;TE_Gulliver=FALSE;exons=TRUE;TE_Class_DNA=FALSE;TE_L1=FALSE;repetativeSeq=FALSE;TE_Harbinger=FALSE;TE_Order_TIR=FALSE;TE_Order_DIRS=FALSE;trs=FALSE;genes=TRUE;TE_hAT=FALSE;TE_Order_SINE=FALSE;intergenic=FALSE;miRNAGeneID=none;miRNALocation=none;miRNAPrevDes=none;overlapType=five_prime_UTR;transposonType=none;methCG=FALSE;methCHH=FALSE;methCHG=FALSE;methAll=FALSE;CC1883=TRUE;CC125=TRUE;CC4350=TRUE;J=TRUE;CC1883specific=FALSE;CC4350specific=FALSE;CC125specific=FALSE;Jspecific=FALSE;vegetative=TRUE;zygote=FALSE;vegetativespecific=TRUE;zygotespecific=FALSE;wtAdrian=TRUE;dcl3Adrian=TRUE;ago3Adrian=TRUE;mutantAdrian=TRUE;wtAdrianspecific=FALSE;mutantAdrianspecific=FALSE;notDCL3dependent=FALSE;DCL3dependent=FALSE;AGO3dependent=FALSE;notAGO3dependent=FALSE;phased=FALSE;phaseScore=0;countsA=508;countsT=7816;countsC=354;countsG=2121;predominant_5prime_letter=GT;counts20=1760;counts21=9039;countsSmall=4736;countsBig=3013;countsNormal=10799;ratio21vs20=2.36058774479096;ratio20vs21=-2.36058774479096;ratioSmallvsNormal=-1.18915673725031;ratioBigvsNormal=-1.8416251452848;countsall=119715;countsallwt=10799;countsminus=7898;countsplus=2901;ratio_strand=1.44493707226235;ratio_strand_abs=1.44493707226235;countsnormalwtnorm=1327;repetitiveness=0.877118251689971;predominant_sRNA_sizeClass=equal_21bp;ratio_strand_class=med_bias;repetitivenessClass=med;phaseClass=none;ID=CRSL013310
chromosome_4	rtracklayer	sequence_feature	83978	84480	.	.	.	size=503;sizeclass=(400%2c1.5e+03];expression=15;expressionClass=common;TE_Copia=FALSE;threeprimeUTR=FALSE;TE_Mariner=FALSE;CDS=FALSE;MSAT=FALSE;TE_Order_LINE=FALSE;TE_P=FALSE;TE_TOC1=FALSE;rRNA=FALSE;mRNA=FALSE;miRNA=FALSE;TE_TOC2=FALSE;TE_Order_LTR=FALSE;TE_Novosib=FALSE;introns=FALSE;TE_RTE=FALSE;TE_Gypsy=FALSE;fiveprimeUTR=FALSE;irs=TRUE;transposons=FALSE;TE_DIRS=FALSE;TE_Class_RET=FALSE;TE_EnSpm=FALSE;anno=FALSE;TE_TCR1=FALSE;TE_DualenRandI=FALSE;TE_REM1=FALSE;promoter=FALSE;TE_Gulliver=FALSE;exons=FALSE;TE_Class_DNA=FALSE;TE_L1=FALSE;repetativeSeq=FALSE;TE_Harbinger=FALSE;TE_Order_TIR=FALSE;TE_Order_DIRS=FALSE;trs=FALSE;genes=FALSE;TE_hAT=FALSE;TE_Order_SINE=FALSE;intergenic=TRUE;miRNAGeneID=none;miRNALocation=none;miRNAPrevDes=none;overlapType=IRF;transposonType=none;methCG=FALSE;methCHH=FALSE;methCHG=FALSE;methAll=FALSE;CC1883=TRUE;CC125=TRUE;CC4350=TRUE;J=TRUE;CC1883specific=FALSE;CC4350specific=FALSE;CC125specific=FALSE;Jspecific=FALSE;vegetative=TRUE;zygote=FALSE;vegetativespecific=TRUE;zygotespecific=FALSE;wtAdrian=TRUE;dcl3Adrian=TRUE;ago3Adrian=TRUE;mutantAdrian=TRUE;wtAdrianspecific=FALSE;mutantAdrianspecific=FALSE;notDCL3dependent=FALSE;DCL3dependent=FALSE;AGO3dependent=FALSE;notAGO3dependent=FALSE;phased=FALSE;phaseScore=0;countsA=478;countsT=7798;countsC=350;countsG=2122;predominant_5prime_letter=GT;counts20=1731;counts21=9017;countsSmall=4703;countsBig=2831;countsNormal=10748;ratio21vs20=2.38104179691021;ratio20vs21=-2.38104179691021;ratioSmallvsNormal=-1.19241498915518;ratioBigvsNormal=-1.92468457210742;countsall=118441;countsallwt=10748;countsminus=7908;countsplus=2840;ratio_strand=1.47742194133716;ratio_strand_abs=1.47742194133716;countsnormalwtnorm=1268;repetitiveness=0.882024562709341;predominant_sRNA_sizeClass=equal_21bp;ratio_strand_class=med_bias;repetitivenessClass=med;phaseClass=none;ID=CRSL013320
chromosome_4	rtracklayer	sequence_feature	85315	85660	.	.	.	size=346;sizeclass=(100%2c400];expression=16;expressionClass=common;TE_Copia=FALSE;threeprimeUTR=FALSE;TE_Mariner=FALSE;CDS=FALSE;MSAT=FALSE;TE_Order_LINE=FALSE;TE_P=FALSE;TE_TOC1=FALSE;rRNA=FALSE;mRNA=FALSE;miRNA=FALSE;TE_TOC2=FALSE;TE_Order_LTR=FALSE;TE_Novosib=FALSE;introns=FALSE;TE_RTE=FALSE;TE_Gypsy=FALSE;fiveprimeUTR=FALSE;irs=TRUE;transposons=FALSE;TE_DIRS=FALSE;TE_Class_RET=FALSE;TE_EnSpm=FALSE;anno=FALSE;TE_TCR1=FALSE;TE_DualenRandI=FALSE;TE_REM1=FALSE;promoter=FALSE;TE_Gulliver=FALSE;exons=FALSE;TE_Class_DNA=FALSE;TE_L1=FALSE;repetativeSeq=FALSE;TE_Harbinger=FALSE;TE_Order_TIR=FALSE;TE_Order_DIRS=FALSE;trs=FALSE;genes=FALSE;TE_hAT=FALSE;TE_Order_SINE=FALSE;intergenic=TRUE;miRNAGeneID=none;miRNALocation=none;miRNAPrevDes=none;overlapType=IRF;transposonType=none;methCG=FALSE;methCHH=FALSE;methCHG=FALSE;methAll=FALSE;CC1883=TRUE;CC125=TRUE;CC4350=TRUE;J=TRUE;CC1883specific=FALSE;CC4350specific=FALSE;CC125specific=FALSE;Jspecific=FALSE;vegetative=TRUE;zygote=FALSE;vegetativespecific=TRUE;zygotespecific=FALSE;wtAdrian=TRUE;dcl3Adrian=TRUE;ago3Adrian=TRUE;mutantAdrian=TRUE;wtAdrianspecific=FALSE;mutantAdrianspecific=FALSE;notDCL3dependent=FALSE;DCL3dependent=FALSE;AGO3dependent=FALSE;notAGO3dependent=FALSE;phased=FALSE;phaseScore=0;countsA=449;countsT=7745;countsC=341;countsG=2116;predominant_5prime_letter=GT;counts20=1696;counts21=8955;countsSmall=4618;countsBig=2854;countsNormal=10651;ratio21vs20=2.40055726231012;ratio20vs21=-2.40055726231012;ratioSmallvsNormal=-1.20564881019011;ratioBigvsNormal=-1.89993164848846;countsall=117791;countsallwt=10651;countsminus=7856;countsplus=2795;ratio_strand=1.49094664658414;ratio_strand_abs=1.49094664658414;countsnormalwtnorm=1223;repetitiveness=0.88517510092949;predominant_sRNA_sizeClass=equal_21bp;ratio_strand_class=med_bias;repetitivenessClass=med;phaseClass=none;ID=CRSL013330
chromosome_4	rtracklayer	sequence_feature	85833	86386	.	.	.	size=554;sizeclass=(400%2c1.5e+03];expression=15;expressionClass=common;TE_Copia=FALSE;threeprimeUTR=TRUE;TE_Mariner=FALSE;CDS=FALSE;MSAT=FALSE;TE_Order_LINE=FALSE;TE_P=FALSE;TE_TOC1=FALSE;rRNA=FALSE;mRNA=TRUE;miRNA=FALSE;TE_TOC2=FALSE;TE_Order_LTR=FALSE;TE_Novosib=FALSE;introns=FALSE;TE_RTE=FALSE;TE_Gypsy=FALSE;fiveprimeUTR=FALSE;irs=FALSE;transposons=FALSE;TE_DIRS=FALSE;TE_Class_RET=FALSE;TE_EnSpm=FALSE;anno=TRUE;TE_TCR1=FALSE;TE_DualenRandI=FALSE;TE_REM1=FALSE;promoter=FALSE;TE_Gulliver=FALSE;exons=TRUE;TE_Class_DNA=FALSE;TE_L1=FALSE;repetativeSeq=FALSE;TE_Harbinger=FALSE;TE_Order_TIR=FALSE;TE_Order_DIRS=FALSE;trs=FALSE;genes=TRUE;TE_hAT=FALSE;TE_Order_SINE=FALSE;intergenic=FALSE;miRNAGeneID=none;miRNALocation=none;miRNAPrevDes=none;overlapType=three_prime_UTR;transposonType=none;methCG=FALSE;methCHH=FALSE;methCHG=FALSE;methAll=FALSE;CC1883=TRUE;CC125=TRUE;CC4350=TRUE;J=TRUE;CC1883specific=FALSE;CC4350specific=FALSE;CC125specific=FALSE;Jspecific=FALSE;vegetative=TRUE;zygote=FALSE;vegetativespecific=TRUE;zygotespecific=FALSE;wtAdrian=TRUE;dcl3Adrian=TRUE;ago3Adrian=TRUE;mutantAdrian=TRUE;wtAdrianspecific=FALSE;mutantAdrianspecific=FALSE;notDCL3dependent=FALSE;DCL3dependent=FALSE;AGO3dependent=FALSE;notAGO3dependent=FALSE;phased=FALSE;phaseScore=0;countsA=477;countsT=7777;countsC=350;countsG=2118;predominant_5prime_letter=GT;counts20=1722;counts21=9000;countsSmall=4668;countsBig=2804;countsNormal=10722;ratio21vs20=2.38583985870756;ratio20vs21=-2.38583985870756;ratioSmallvsNormal=-1.1996975740553;ratioBigvsNormal=-1.93501578575202;countsall=118036;countsallwt=10722;countsminus=2836;countsplus=7886;ratio_strand=-1.4754361778683;ratio_strand_abs=1.4754361778683;countsnormalwtnorm=1257;repetitiveness=0.88276440962507;predominant_sRNA_sizeClass=equal_21bp;ratio_strand_class=med_bias;repetitivenessClass=med;phaseClass=none;ID=CRSL013340
chromosome_4	rtracklayer	sequence_feature	134584	135312	.	.	.	size=729;sizeclass=(400%2c1.5e+03];expression=2;expressionClass=inbetween;TE_Copia=FALSE;threeprimeUTR=TRUE;TE_Mariner=FALSE;CDS=FALSE;MSAT=FALSE;TE_Order_LINE=FALSE;TE_P=FALSE;TE_TOC1=FALSE;rRNA=FALSE;mRNA=TRUE;miRNA=FALSE;TE_TOC2=FALSE;TE_Order_LTR=FALSE;TE_Novosib=FALSE;introns=FALSE;TE_RTE=FALSE;TE_Gypsy=FALSE;fiveprimeUTR=FALSE;irs=FALSE;transposons=TRUE;TE_DIRS=FALSE;TE_Class_RET=FALSE;TE_EnSpm=FALSE;anno=TRUE;TE_TCR1=FALSE;TE_DualenRandI=FALSE;TE_REM1=FALSE;promoter=TRUE;TE_Gulliver=FALSE;exons=TRUE;TE_Class_DNA=FALSE;TE_L1=FALSE;repetativeSeq=TRUE;TE_Harbinger=FALSE;TE_Order_TIR=FALSE;TE_Order_DIRS=FALSE;trs=TRUE;genes=TRUE;TE_hAT=FALSE;TE_Order_SINE=FALSE;intergenic=FALSE;miRNAGeneID=none;miRNALocation=none;miRNAPrevDes=none;overlapType=three_prime_UTR;transposonType=none;methCG=FALSE;methCHH=FALSE;methCHG=FALSE;methAll=FALSE;CC1883=FALSE;CC125=FALSE;CC4350=TRUE;J=FALSE;CC1883specific=FALSE;CC4350specific=TRUE;CC125specific=FALSE;Jspecific=FALSE;vegetative=TRUE;zygote=TRUE;vegetativespecific=FALSE;zygotespecific=FALSE;wtAdrian=FALSE;dcl3Adrian=FALSE;ago3Adrian=FALSE;mutantAdrian=FALSE;wtAdrianspecific=FALSE;mutantAdrianspecific=FALSE;notDCL3dependent=FALSE;DCL3dependent=FALSE;AGO3dependent=FALSE;notAGO3dependent=FALSE;phased=FALSE;phaseScore=0;countsA=86;countsT=200;countsC=17;countsG=49;predominant_5prime_letter=T;counts20=75;counts21=277;countsSmall=168;countsBig=198;countsNormal=352;ratio21vs20=1.88492347555331;ratio20vs21=-1.88492347555331;ratioSmallvsNormal=-1.06711419585854;ratioBigvsNormal=-0.830074998557688;countsall=9116;countsallwt=352;countsminus=92;countsplus=260;ratio_strand=-1.49880585697144;ratio_strand_abs=1.49880585697144;countsnormalwtnorm=0;repetitiveness=1;predominant_sRNA_sizeClass=equal_21bp;ratio_strand_class=med_bias;repetitivenessClass=high;phaseClass=none;ID=CRSL013350
chromosome_4	rtracklayer	sequence_feature	137757	138369	.	.	.	size=613;sizeclass=(400%2c1.5e+03];expression=13;expressionClass=common;TE_Copia=FALSE;threeprimeUTR=TRUE;TE_Mariner=FALSE;CDS=TRUE;MSAT=FALSE;TE_Order_LINE=FALSE;TE_P=FALSE;TE_TOC1=FALSE;rRNA=FALSE;mRNA=TRUE;miRNA=FALSE;TE_TOC2=FALSE;TE_Order_LTR=FALSE;TE_Novosib=FALSE;introns=FALSE;TE_RTE=FALSE;TE_Gypsy=FALSE;fiveprimeUTR=FALSE;irs=FALSE;transposons=TRUE;TE_DIRS=FALSE;TE_Class_RET=TRUE;TE_EnSpm=FALSE;anno=TRUE;TE_TCR1=FALSE;TE_DualenRandI=FALSE;TE_REM1=FALSE;promoter=FALSE;TE_Gulliver=FALSE;exons=TRUE;TE_Class_DNA=FALSE;TE_L1=FALSE;repetativeSeq=TRUE;TE_Harbinger=FALSE;TE_Order_TIR=FALSE;TE_Order_DIRS=FALSE;trs=FALSE;genes=TRUE;TE_hAT=FALSE;TE_Order_SINE=TRUE;intergenic=FALSE;miRNAGeneID=none;miRNALocation=none;miRNAPrevDes=none;overlapType=three_prime_UTR;transposonType=none;methCG=FALSE;methCHH=FALSE;methCHG=FALSE;methAll=FALSE;CC1883=TRUE;CC125=TRUE;CC4350=TRUE;J=FALSE;CC1883specific=FALSE;CC4350specific=FALSE;CC125specific=FALSE;Jspecific=FALSE;vegetative=TRUE;zygote=TRUE;vegetativespecific=FALSE;zygotespecific=FALSE;wtAdrian=TRUE;dcl3Adrian=TRUE;ago3Adrian=TRUE;mutantAdrian=TRUE;wtAdrianspecific=FALSE;mutantAdrianspecific=FALSE;notDCL3dependent=FALSE;DCL3dependent=FALSE;AGO3dependent=FALSE;notAGO3dependent=FALSE;phased=FALSE;phaseScore=0;countsA=504;countsT=693;countsC=66;countsG=140;predominant_5prime_letter=T;counts20=645;counts21=758;countsSmall=1887;countsBig=1511;countsNormal=1403;ratio21vs20=0.232898687860475;ratio20vs21=-0.232898687860475;ratioSmallvsNormal=0.427579413980546;ratioBigvsNormal=0.10698865154493;countsall=30531;countsallwt=1403;countsminus=829;countsplus=574;ratio_strand=0.530321364820063;ratio_strand_abs=0.530321364820063;countsnormalwtnorm=17;repetitiveness=0.987883107626515;predominant_sRNA_sizeClass=smaller_20bp;ratio_strand_class=med_bias;repetitivenessClass=high;phaseClass=none;ID=CRSL013360
chromosome_4	rtracklayer	sequence_feature	144340	146443	.	.	.	size=2104;sizeclass=(1.5e+03%2c3e+03];expression=2;expressionClass=inbetween;TE_Copia=FALSE;threeprimeUTR=TRUE;TE_Mariner=FALSE;CDS=TRUE;MSAT=FALSE;TE_Order_LINE=FALSE;TE_P=FALSE;TE_TOC1=FALSE;rRNA=FALSE;mRNA=TRUE;miRNA=FALSE;TE_TOC2=FALSE;TE_Order_LTR=FALSE;TE_Novosib=FALSE;introns=TRUE;TE_RTE=FALSE;TE_Gypsy=FALSE;fiveprimeUTR=FALSE;irs=FALSE;transposons=FALSE;TE_DIRS=FALSE;TE_Class_RET=FALSE;TE_EnSpm=FALSE;anno=TRUE;TE_TCR1=FALSE;TE_DualenRandI=FALSE;TE_REM1=FALSE;promoter=FALSE;TE_Gulliver=FALSE;exons=TRUE;TE_Class_DNA=FALSE;TE_L1=FALSE;repetativeSeq=FALSE;TE_Harbinger=FALSE;TE_Order_TIR=FALSE;TE_Order_DIRS=FALSE;trs=FALSE;genes=TRUE;TE_hAT=FALSE;TE_Order_SINE=FALSE;intergenic=FALSE;miRNAGeneID=none;miRNALocation=none;miRNAPrevDes=none;overlapType=three_prime_UTR;transposonType=none;methCG=FALSE;methCHH=FALSE;methCHG=FALSE;methAll=FALSE;CC1883=FALSE;CC125=FALSE;CC4350=TRUE;J=FALSE;CC1883specific=FALSE;CC4350specific=TRUE;CC125specific=FALSE;Jspecific=FALSE;vegetative=TRUE;zygote=FALSE;vegetativespecific=TRUE;zygotespecific=FALSE;wtAdrian=FALSE;dcl3Adrian=FALSE;ago3Adrian=FALSE;mutantAdrian=FALSE;wtAdrianspecific=FALSE;mutantAdrianspecific=FALSE;notDCL3dependent=FALSE;DCL3dependent=FALSE;AGO3dependent=FALSE;notAGO3dependent=FALSE;phased=FALSE;phaseScore=0;countsA=102;countsT=48;countsC=108;countsG=73;predominant_5prime_letter=CG;counts20=156;counts21=175;countsSmall=683;countsBig=766;countsNormal=331;ratio21vs20=0.16580889297008;ratio20vs21=-0.16580889297008;ratioSmallvsNormal=1.04505436148287;ratioBigvsNormal=1.21051317511774;countsall=313605;countsallwt=331;countsminus=331;countsplus=0;ratio_strand=Inf;ratio_strand_abs=Inf;countsnormalwtnorm=212;repetitiveness=0.359516616314199;predominant_sRNA_sizeClass=larger_21bp;ratio_strand_class=strong_bias;repetitivenessClass=med;phaseClass=none;ID=CRSL013370
chromosome_4	rtracklayer	sequence_feature	146533	146912	.	.	.	size=380;sizeclass=(100%2c400];expression=0;expressionClass=specific;TE_Copia=FALSE;threeprimeUTR=FALSE;TE_Mariner=FALSE;CDS=TRUE;MSAT=FALSE;TE_Order_LINE=FALSE;TE_P=FALSE;TE_TOC1=FALSE;rRNA=FALSE;mRNA=TRUE;miRNA=FALSE;TE_TOC2=FALSE;TE_Order_LTR=FALSE;TE_Novosib=FALSE;introns=TRUE;TE_RTE=FALSE;TE_Gypsy=FALSE;fiveprimeUTR=FALSE;irs=FALSE;transposons=FALSE;TE_DIRS=FALSE;TE_Class_RET=FALSE;TE_EnSpm=FALSE;anno=TRUE;TE_TCR1=FALSE;TE_DualenRandI=FALSE;TE_REM1=FALSE;promoter=FALSE;TE_Gulliver=FALSE;exons=TRUE;TE_Class_DNA=FALSE;TE_L1=FALSE;repetativeSeq=FALSE;TE_Harbinger=FALSE;TE_Order_TIR=FALSE;TE_Order_DIRS=FALSE;trs=FALSE;genes=TRUE;TE_hAT=FALSE;TE_Order_SINE=FALSE;intergenic=FALSE;miRNAGeneID=none;miRNALocation=none;miRNAPrevDes=none;overlapType=exon;transposonType=none;methCG=FALSE;methCHH=FALSE;methCHG=FALSE;methAll=FALSE;CC1883=FALSE;CC125=FALSE;CC4350=TRUE;J=FALSE;CC1883specific=FALSE;CC4350specific=TRUE;CC125specific=FALSE;Jspecific=FALSE;vegetative=TRUE;zygote=FALSE;vegetativespecific=TRUE;zygotespecific=FALSE;wtAdrian=FALSE;dcl3Adrian=FALSE;ago3Adrian=FALSE;mutantAdrian=FALSE;wtAdrianspecific=FALSE;mutantAdrianspecific=FALSE;notDCL3dependent=FALSE;DCL3dependent=FALSE;AGO3dependent=FALSE;notAGO3dependent=FALSE;phased=FALSE;phaseScore=0;countsA=6;countsT=1;countsC=1;countsG=0;counts20=4;counts21=4;countsSmall=42;countsBig=36;countsNormal=8;ratio21vs20=0;ratio20vs21=0;ratioSmallvsNormal=2.39231742277876;ratioBigvsNormal=2.16992500144231;countsall=11223;countsallwt=8;countsminus=8;countsplus=0;ratio_strand=Inf;ratio_strand_abs=Inf;countsnormalwtnorm=3;repetitiveness=0.625;predominant_sRNA_sizeClass=smaller_20bp;ratio_strand_class=med_bias;phaseClass=none;ID=CRSL013380
chromosome_4	rtracklayer	sequence_feature	146913	147284	.	.	.	size=372;sizeclass=(100%2c400];expression=0;expressionClass=specific;TE_Copia=FALSE;threeprimeUTR=FALSE;TE_Mariner=FALSE;CDS=TRUE;MSAT=FALSE;TE_Order_LINE=FALSE;TE_P=FALSE;TE_TOC1=FALSE;rRNA=FALSE;mRNA=TRUE;miRNA=FALSE;TE_TOC2=FALSE;TE_Order_LTR=FALSE;TE_Novosib=FALSE;introns=TRUE;TE_RTE=FALSE;TE_Gypsy=FALSE;fiveprimeUTR=TRUE;irs=TRUE;transposons=FALSE;TE_DIRS=FALSE;TE_Class_RET=FALSE;TE_EnSpm=FALSE;anno=TRUE;TE_TCR1=FALSE;TE_DualenRandI=FALSE;TE_REM1=FALSE;promoter=FALSE;TE_Gulliver=FALSE;exons=TRUE;TE_Class_DNA=FALSE;TE_L1=FALSE;repetativeSeq=FALSE;TE_Harbinger=FALSE;TE_Order_TIR=FALSE;TE_Order_DIRS=FALSE;trs=FALSE;genes=TRUE;TE_hAT=FALSE;TE_Order_SINE=FALSE;intergenic=FALSE;miRNAGeneID=none;miRNALocation=none;miRNAPrevDes=none;overlapType=five_prime_UTR;transposonType=none;methCG=FALSE;methCHH=FALSE;methCHG=FALSE;methAll=FALSE;CC1883=FALSE;CC125=FALSE;CC4350=TRUE;J=FALSE;CC1883specific=FALSE;CC4350specific=TRUE;CC125specific=FALSE;Jspecific=FALSE;vegetative=TRUE;zygote=FALSE;vegetativespecific=TRUE;zygotespecific=FALSE;wtAdrian=FALSE;dcl3Adrian=FALSE;ago3Adrian=FALSE;mutantAdrian=FALSE;wtAdrianspecific=FALSE;mutantAdrianspecific=FALSE;notDCL3dependent=FALSE;DCL3dependent=FALSE;AGO3dependent=FALSE;notAGO3dependent=FALSE;phased=FALSE;phaseScore=0;countsA=0;countsT=1;countsC=2;countsG=1;counts20=2;counts21=2;countsSmall=46;countsBig=29;countsNormal=4;ratio21vs20=NaN;ratio20vs21=NaN;ratioSmallvsNormal=3.52356195605701;ratioBigvsNormal=2.85798099512757;countsall=13028;countsallwt=4;countsminus=4;countsplus=0;ratio_strand=NaN;ratio_strand_abs=NaN;countsnormalwtnorm=1;repetitiveness=0.75;predominant_sRNA_sizeClass=smaller_20bp;phaseClass=none;ID=CRSL013390
chromosome_4	rtracklayer	sequence_feature	148491	149108	.	.	.	size=618;sizeclass=(400%2c1.5e+03];expression=0;expressionClass=specific;TE_Copia=FALSE;threeprimeUTR=TRUE;TE_Mariner=FALSE;CDS=TRUE;MSAT=FALSE;TE_Order_LINE=FALSE;TE_P=FALSE;TE_TOC1=FALSE;rRNA=FALSE;mRNA=TRUE;miRNA=FALSE;TE_TOC2=FALSE;TE_Order_LTR=FALSE;TE_Novosib=FALSE;introns=FALSE;TE_RTE=FALSE;TE_Gypsy=FALSE;fiveprimeUTR=FALSE;irs=FALSE;transposons=FALSE;TE_DIRS=FALSE;TE_Class_RET=FALSE;TE_EnSpm=FALSE;anno=TRUE;TE_TCR1=FALSE;TE_DualenRandI=FALSE;TE_REM1=FALSE;promoter=FALSE;TE_Gulliver=FALSE;exons=TRUE;TE_Class_DNA=FALSE;TE_L1=FALSE;repetativeSeq=TRUE;TE_Harbinger=FALSE;TE_Order_TIR=FALSE;TE_Order_DIRS=FALSE;trs=FALSE;genes=TRUE;TE_hAT=FALSE;TE_Order_SINE=FALSE;intergenic=FALSE;miRNAGeneID=none;miRNALocation=none;miRNAPrevDes=none;overlapType=three_prime_UTR;transposonType=none;methCG=FALSE;methCHH=FALSE;methCHG=FALSE;methAll=FALSE;CC1883=FALSE;CC125=FALSE;CC4350=TRUE;J=FALSE;CC1883specific=FALSE;CC4350specific=TRUE;CC125specific=FALSE;Jspecific=FALSE;vegetative=TRUE;zygote=FALSE;vegetativespecific=TRUE;zygotespecific=FALSE;wtAdrian=FALSE;dcl3Adrian=FALSE;ago3Adrian=FALSE;mutantAdrian=FALSE;wtAdrianspecific=FALSE;mutantAdrianspecific=FALSE;notDCL3dependent=FALSE;DCL3dependent=FALSE;AGO3dependent=FALSE;notAGO3dependent=FALSE;phased=FALSE;phaseScore=0;countsA=0;countsT=0;countsC=1;countsG=1;counts20=1;counts21=1;countsSmall=42;countsBig=18;countsNormal=2;ratio21vs20=NaN;ratio20vs21=NaN;ratioSmallvsNormal=4.39231742277876;ratioBigvsNormal=3.16992500144231;countsall=11779;countsallwt=2;countsminus=0;countsplus=2;ratio_strand=NaN;ratio_strand_abs=NaN;countsnormalwtnorm=0;repetitiveness=1;predominant_sRNA_sizeClass=smaller_20bp;phaseClass=none;ID=CRSL013400
chromosome_4	rtracklayer	sequence_feature	208080	208816	.	.	.	size=737;sizeclass=(400%2c1.5e+03];expression=3;expressionClass=inbetween;TE_Copia=FALSE;threeprimeUTR=TRUE;TE_Mariner=FALSE;CDS=FALSE;MSAT=FALSE;TE_Order_LINE=FALSE;TE_P=FALSE;TE_TOC1=FALSE;rRNA=FALSE;mRNA=TRUE;miRNA=FALSE;TE_TOC2=FALSE;TE_Order_LTR=FALSE;TE_Novosib=FALSE;introns=FALSE;TE_RTE=FALSE;TE_Gypsy=FALSE;fiveprimeUTR=FALSE;irs=FALSE;transposons=FALSE;TE_DIRS=FALSE;TE_Class_RET=FALSE;TE_EnSpm=FALSE;anno=TRUE;TE_TCR1=FALSE;TE_DualenRandI=FALSE;TE_REM1=FALSE;promoter=FALSE;TE_Gulliver=FALSE;exons=TRUE;TE_Class_DNA=FALSE;TE_L1=FALSE;repetativeSeq=FALSE;TE_Harbinger=FALSE;TE_Order_TIR=FALSE;TE_Order_DIRS=FALSE;trs=TRUE;genes=TRUE;TE_hAT=FALSE;TE_Order_SINE=FALSE;intergenic=FALSE;miRNAGeneID=none;miRNALocation=none;miRNAPrevDes=none;overlapType=three_prime_UTR;transposonType=none;methCG=FALSE;methCHH=FALSE;methCHG=FALSE;methAll=FALSE;CC1883=FALSE;CC125=FALSE;CC4350=FALSE;J=TRUE;CC1883specific=FALSE;CC4350specific=FALSE;CC125specific=FALSE;Jspecific=TRUE;vegetative=TRUE;zygote=FALSE;vegetativespecific=TRUE;zygotespecific=FALSE;wtAdrian=FALSE;dcl3Adrian=FALSE;ago3Adrian=FALSE;mutantAdrian=FALSE;wtAdrianspecific=FALSE;mutantAdrianspecific=FALSE;notDCL3dependent=FALSE;DCL3dependent=FALSE;AGO3dependent=FALSE;notAGO3dependent=FALSE;phased=FALSE;phaseScore=0;countsA=151;countsT=305;countsC=4;countsG=8;predominant_5prime_letter=T;counts20=200;counts21=268;countsSmall=68;countsBig=55;countsNormal=468;ratio21vs20=0.422233000683048;ratio20vs21=-0.422233000683048;ratioSmallvsNormal=-2.78290187833306;ratioBigvsNormal=-3.08900500605874;countsall=946;countsallwt=468;countsminus=245;countsplus=223;ratio_strand=0.135738039082266;ratio_strand_abs=0.135738039082266;countsnormalwtnorm=468;repetitiveness=0;predominant_sRNA_sizeClass=equal_21bp;ratio_strand_class=no_bias;repetitivenessClass=low;phaseClass=none;ID=CRSL013410
chromosome_4	rtracklayer	sequence_feature	215059	216602	.	.	.	size=1544;sizeclass=(1.5e+03%2c3e+03];expression=2;expressionClass=inbetween;TE_Copia=FALSE;threeprimeUTR=TRUE;TE_Mariner=FALSE;CDS=TRUE;MSAT=FALSE;TE_Order_LINE=FALSE;TE_P=FALSE;TE_TOC1=FALSE;rRNA=FALSE;mRNA=TRUE;miRNA=FALSE;TE_TOC2=FALSE;TE_Order_LTR=FALSE;TE_Novosib=FALSE;introns=TRUE;TE_RTE=FALSE;TE_Gypsy=FALSE;fiveprimeUTR=TRUE;irs=FALSE;transposons=TRUE;TE_DIRS=FALSE;TE_Class_RET=FALSE;TE_EnSpm=FALSE;anno=TRUE;TE_TCR1=FALSE;TE_DualenRandI=FALSE;TE_REM1=FALSE;promoter=TRUE;TE_Gulliver=FALSE;exons=TRUE;TE_Class_DNA=TRUE;TE_L1=FALSE;repetativeSeq=TRUE;TE_Harbinger=FALSE;TE_Order_TIR=FALSE;TE_Order_DIRS=FALSE;trs=TRUE;genes=TRUE;TE_hAT=FALSE;TE_Order_SINE=FALSE;intergenic=FALSE;miRNAGeneID=none;miRNALocation=none;miRNAPrevDes=none;overlapType=five_prime_UTR;transposonType=none;methCG=FALSE;methCHH=FALSE;methCHG=FALSE;methAll=FALSE;CC1883=FALSE;CC125=FALSE;CC4350=TRUE;J=FALSE;CC1883specific=FALSE;CC4350specific=TRUE;CC125specific=FALSE;Jspecific=FALSE;vegetative=TRUE;zygote=TRUE;vegetativespecific=FALSE;zygotespecific=FALSE;wtAdrian=FALSE;dcl3Adrian=FALSE;ago3Adrian=FALSE;mutantAdrian=FALSE;wtAdrianspecific=FALSE;mutantAdrianspecific=FALSE;notDCL3dependent=FALSE;DCL3dependent=FALSE;AGO3dependent=FALSE;notAGO3dependent=FALSE;phased=FALSE;phaseScore=0;countsA=130;countsT=623;countsC=36;countsG=29;predominant_5prime_letter=T;counts20=121;counts21=697;countsSmall=477;countsBig=273;countsNormal=818;ratio21vs20=2.52615160859383;ratio20vs21=-2.52615160859383;ratioSmallvsNormal=-0.778111576936237;ratioBigvsNormal=-1.5831998920219;countsall=18229;countsallwt=818;countsminus=748;countsplus=70;ratio_strand=3.41761144294267;ratio_strand_abs=3.41761144294267;countsnormalwtnorm=40;repetitiveness=0.951100244498778;predominant_sRNA_sizeClass=equal_21bp;ratio_strand_class=strong_bias;repetitivenessClass=high;phaseClass=none;ID=CRSL013420
chromosome_4	rtracklayer	sequence_feature	258710	259426	.	.	.	size=717;sizeclass=(400%2c1.5e+03];expression=7;expressionClass=common;TE_Copia=FALSE;threeprimeUTR=FALSE;TE_Mariner=FALSE;CDS=FALSE;MSAT=FALSE;TE_Order_LINE=FALSE;TE_P=FALSE;TE_TOC1=FALSE;rRNA=FALSE;mRNA=FALSE;miRNA=FALSE;TE_TOC2=FALSE;TE_Order_LTR=FALSE;TE_Novosib=FALSE;introns=FALSE;TE_RTE=FALSE;TE_Gypsy=FALSE;fiveprimeUTR=FALSE;irs=TRUE;transposons=FALSE;TE_DIRS=FALSE;TE_Class_RET=FALSE;TE_EnSpm=FALSE;anno=FALSE;TE_TCR1=FALSE;TE_DualenRandI=FALSE;TE_REM1=FALSE;promoter=FALSE;TE_Gulliver=FALSE;exons=FALSE;TE_Class_DNA=FALSE;TE_L1=FALSE;repetativeSeq=FALSE;TE_Harbinger=FALSE;TE_Order_TIR=FALSE;TE_Order_DIRS=FALSE;trs=FALSE;genes=FALSE;TE_hAT=FALSE;TE_Order_SINE=FALSE;intergenic=TRUE;miRNAGeneID=none;miRNALocation=none;miRNAPrevDes=none;overlapType=IRF;transposonType=none;methCG=FALSE;methCHH=FALSE;methCHG=FALSE;methAll=FALSE;CC1883=TRUE;CC125=TRUE;CC4350=TRUE;J=FALSE;CC1883specific=FALSE;CC4350specific=FALSE;CC125specific=FALSE;Jspecific=FALSE;vegetative=TRUE;zygote=TRUE;vegetativespecific=FALSE;zygotespecific=FALSE;wtAdrian=FALSE;dcl3Adrian=TRUE;ago3Adrian=FALSE;mutantAdrian=TRUE;wtAdrianspecific=FALSE;mutantAdrianspecific=TRUE;notDCL3dependent=TRUE;DCL3dependent=FALSE;AGO3dependent=FALSE;notAGO3dependent=FALSE;phased=FALSE;phaseScore=0;countsA=615;countsT=1827;countsC=177;countsG=152;predominant_5prime_letter=T;counts20=640;counts21=2131;countsSmall=538;countsBig=597;countsNormal=2771;ratio21vs20=1.73538678289534;ratio20vs21=-1.73538678289534;ratioSmallvsNormal=-2.36472863292479;ratioBigvsNormal=-2.21460387421661;countsall=88841;countsallwt=2771;countsminus=1313;countsplus=1961;ratio_strand=-0.578722619299262;ratio_strand_abs=0.578722619299262;countsnormalwtnorm=2156;repetitiveness=0.221941537351137;predominant_sRNA_sizeClass=equal_21bp;ratio_strand_class=no_bias;repetitivenessClass=low;phaseClass=none;ID=CRSL013430
chromosome_4	rtracklayer	sequence_feature	259852	260268	.	.	.	size=417;sizeclass=(400%2c1.5e+03];expression=4;expressionClass=inbetween;TE_Copia=FALSE;threeprimeUTR=FALSE;TE_Mariner=FALSE;CDS=FALSE;MSAT=FALSE;TE_Order_LINE=FALSE;TE_P=TRUE;TE_TOC1=FALSE;rRNA=FALSE;mRNA=FALSE;miRNA=FALSE;TE_TOC2=FALSE;TE_Order_LTR=FALSE;TE_Novosib=FALSE;introns=FALSE;TE_RTE=FALSE;TE_Gypsy=FALSE;fiveprimeUTR=FALSE;irs=FALSE;transposons=TRUE;TE_DIRS=FALSE;TE_Class_RET=FALSE;TE_EnSpm=FALSE;anno=FALSE;TE_TCR1=FALSE;TE_DualenRandI=FALSE;TE_REM1=FALSE;promoter=FALSE;TE_Gulliver=FALSE;exons=FALSE;TE_Class_DNA=TRUE;TE_L1=FALSE;repetativeSeq=TRUE;TE_Harbinger=FALSE;TE_Order_TIR=TRUE;TE_Order_DIRS=FALSE;trs=TRUE;genes=FALSE;TE_hAT=FALSE;TE_Order_SINE=FALSE;intergenic=TRUE;miRNAGeneID=none;miRNALocation=none;miRNAPrevDes=none;overlapType=TE_Class_DNA;transposonType=P;methCG=FALSE;methCHH=FALSE;methCHG=FALSE;methAll=FALSE;CC1883=FALSE;CC125=FALSE;CC4350=TRUE;J=FALSE;CC1883specific=FALSE;CC4350specific=TRUE;CC125specific=FALSE;Jspecific=FALSE;vegetative=TRUE;zygote=TRUE;vegetativespecific=FALSE;zygotespecific=FALSE;wtAdrian=FALSE;dcl3Adrian=FALSE;ago3Adrian=FALSE;mutantAdrian=FALSE;wtAdrianspecific=FALSE;mutantAdrianspecific=FALSE;notDCL3dependent=FALSE;DCL3dependent=FALSE;AGO3dependent=FALSE;notAGO3dependent=FALSE;phased=FALSE;phaseScore=0;countsA=39;countsT=229;countsC=13;countsG=3;predominant_5prime_letter=T;counts20=116;counts21=168;countsSmall=181;countsBig=90;countsNormal=284;ratio21vs20=0.534336427651188;ratio20vs21=-0.534336427651188;ratioSmallvsNormal=-0.649901232421477;ratioBigvsNormal=-1.65789402317501;countsall=6065;countsallwt=284;countsminus=100;countsplus=184;ratio_strand=-0.879705766282288;ratio_strand_abs=0.879705766282288;countsnormalwtnorm=139;repetitiveness=0.51056338028169;predominant_sRNA_sizeClass=smaller_20bp;ratio_strand_class=no_bias;repetitivenessClass=med;phaseClass=none;ID=CRSL013440
chromosome_4	rtracklayer	sequence_feature	263993	264421	.	.	.	size=429;sizeclass=(400%2c1.5e+03];expression=0;expressionClass=specific;TE_Copia=FALSE;threeprimeUTR=FALSE;TE_Mariner=FALSE;CDS=FALSE;MSAT=FALSE;TE_Order_LINE=FALSE;TE_P=FALSE;TE_TOC1=FALSE;rRNA=FALSE;mRNA=FALSE;miRNA=FALSE;TE_TOC2=FALSE;TE_Order_LTR=FALSE;TE_Novosib=FALSE;introns=FALSE;TE_RTE=FALSE;TE_Gypsy=FALSE;fiveprimeUTR=FALSE;irs=FALSE;transposons=FALSE;TE_DIRS=FALSE;TE_Class_RET=FALSE;TE_EnSpm=FALSE;anno=FALSE;TE_TCR1=FALSE;TE_DualenRandI=FALSE;TE_REM1=FALSE;promoter=FALSE;TE_Gulliver=FALSE;exons=FALSE;TE_Class_DNA=FALSE;TE_L1=FALSE;repetativeSeq=TRUE;TE_Harbinger=FALSE;TE_Order_TIR=FALSE;TE_Order_DIRS=FALSE;trs=FALSE;genes=FALSE;TE_hAT=FALSE;TE_Order_SINE=FALSE;intergenic=TRUE;miRNAGeneID=none;miRNALocation=none;miRNAPrevDes=none;overlapType=none;transposonType=none;methCG=FALSE;methCHH=FALSE;methCHG=FALSE;methAll=FALSE;CC1883=FALSE;CC125=FALSE;CC4350=FALSE;J=FALSE;CC1883specific=FALSE;CC4350specific=FALSE;CC125specific=FALSE;Jspecific=FALSE;vegetative=TRUE;zygote=FALSE;vegetativespecific=TRUE;zygotespecific=FALSE;wtAdrian=FALSE;dcl3Adrian=FALSE;ago3Adrian=FALSE;mutantAdrian=FALSE;wtAdrianspecific=FALSE;mutantAdrianspecific=FALSE;notDCL3dependent=FALSE;DCL3dependent=FALSE;AGO3dependent=FALSE;notAGO3dependent=FALSE;phased=FALSE;phaseScore=0;countsA=9;countsT=48;countsC=7;countsG=6;predominant_5prime_letter=T;counts20=25;counts21=45;countsSmall=60;countsBig=34;countsNormal=70;ratio21vs20=0.84799690655495;ratio20vs21=-0.84799690655495;ratioSmallvsNormal=-0.222392421336448;ratioBigvsNormal=-1.04182017569463;countsall=2850;countsallwt=70;countsminus=58;countsplus=12;ratio_strand=2.27301849440642;ratio_strand_abs=2.27301849440642;countsnormalwtnorm=0;repetitiveness=1;predominant_sRNA_sizeClass=smaller_20bp;ratio_strand_class=med_bias;repetitivenessClass=high;phaseClass=none;ID=CRSL013450
chromosome_4	rtracklayer	sequence_feature	360199	361486	.	.	.	size=1288;sizeclass=(400%2c1.5e+03];expression=1;expressionClass=specific;TE_Copia=FALSE;threeprimeUTR=FALSE;TE_Mariner=FALSE;CDS=FALSE;MSAT=FALSE;TE_Order_LINE=TRUE;TE_P=FALSE;TE_TOC1=FALSE;rRNA=FALSE;mRNA=FALSE;miRNA=FALSE;TE_TOC2=FALSE;TE_Order_LTR=FALSE;TE_Novosib=FALSE;introns=FALSE;TE_RTE=FALSE;TE_Gypsy=FALSE;fiveprimeUTR=FALSE;irs=FALSE;transposons=TRUE;TE_DIRS=FALSE;TE_Class_RET=TRUE;TE_EnSpm=FALSE;anno=FALSE;TE_TCR1=FALSE;TE_DualenRandI=FALSE;TE_REM1=FALSE;promoter=FALSE;TE_Gulliver=FALSE;exons=FALSE;TE_Class_DNA=FALSE;TE_L1=TRUE;repetativeSeq=TRUE;TE_Harbinger=FALSE;TE_Order_TIR=FALSE;TE_Order_DIRS=FALSE;trs=FALSE;genes=FALSE;TE_hAT=FALSE;TE_Order_SINE=FALSE;intergenic=TRUE;miRNAGeneID=none;miRNALocation=none;miRNAPrevDes=none;overlapType=TE_Class_RET;transposonType=L1;methCG=FALSE;methCHH=FALSE;methCHG=FALSE;methAll=FALSE;CC1883=TRUE;CC125=FALSE;CC4350=TRUE;J=FALSE;CC1883specific=FALSE;CC4350specific=FALSE;CC125specific=FALSE;Jspecific=FALSE;vegetative=TRUE;zygote=TRUE;vegetativespecific=FALSE;zygotespecific=FALSE;wtAdrian=TRUE;dcl3Adrian=FALSE;ago3Adrian=FALSE;mutantAdrian=FALSE;wtAdrianspecific=TRUE;mutantAdrianspecific=FALSE;notDCL3dependent=FALSE;DCL3dependent=TRUE;AGO3dependent=TRUE;notAGO3dependent=FALSE;phased=FALSE;phaseScore=0;countsA=156;countsT=461;countsC=46;countsG=29;predominant_5prime_letter=T;counts20=150;counts21=542;countsSmall=274;countsBig=434;countsNormal=692;ratio21vs20=1.85333035085799;ratio20vs21=-1.85333035085799;ratioSmallvsNormal=-1.3365961446762;ratioBigvsNormal=-0.673076995192245;countsall=21163;countsallwt=692;countsminus=243;countsplus=449;ratio_strand=-0.885759131135366;ratio_strand_abs=0.885759131135366;countsnormalwtnorm=2;repetitiveness=0.997109826589595;predominant_sRNA_sizeClass=equal_21bp;ratio_strand_class=med_bias;repetitivenessClass=high;phaseClass=none;ID=CRSL013460
chromosome_4	rtracklayer	sequence_feature	427480	427899	.	.	.	size=420;sizeclass=(400%2c1.5e+03];expression=1;expressionClass=specific;TE_Copia=FALSE;threeprimeUTR=FALSE;TE_Mariner=FALSE;CDS=FALSE;MSAT=FALSE;TE_Order_LINE=FALSE;TE_P=FALSE;TE_TOC1=FALSE;rRNA=FALSE;mRNA=FALSE;miRNA=FALSE;TE_TOC2=FALSE;TE_Order_LTR=FALSE;TE_Novosib=FALSE;introns=FALSE;TE_RTE=FALSE;TE_Gypsy=FALSE;fiveprimeUTR=FALSE;irs=FALSE;transposons=FALSE;TE_DIRS=FALSE;TE_Class_RET=FALSE;TE_EnSpm=FALSE;anno=FALSE;TE_TCR1=FALSE;TE_DualenRandI=FALSE;TE_REM1=FALSE;promoter=TRUE;TE_Gulliver=FALSE;exons=FALSE;TE_Class_DNA=FALSE;TE_L1=FALSE;repetativeSeq=TRUE;TE_Harbinger=FALSE;TE_Order_TIR=FALSE;TE_Order_DIRS=FALSE;trs=FALSE;genes=FALSE;TE_hAT=FALSE;TE_Order_SINE=FALSE;intergenic=TRUE;miRNAGeneID=none;miRNALocation=none;miRNAPrevDes=none;overlapType=promoter;transposonType=none;methCG=FALSE;methCHH=FALSE;methCHG=FALSE;methAll=FALSE;CC1883=TRUE;CC125=FALSE;CC4350=TRUE;J=FALSE;CC1883specific=FALSE;CC4350specific=FALSE;CC125specific=FALSE;Jspecific=FALSE;vegetative=TRUE;zygote=TRUE;vegetativespecific=FALSE;zygotespecific=FALSE;wtAdrian=TRUE;dcl3Adrian=FALSE;ago3Adrian=FALSE;mutantAdrian=FALSE;wtAdrianspecific=TRUE;mutantAdrianspecific=FALSE;notDCL3dependent=FALSE;DCL3dependent=TRUE;AGO3dependent=TRUE;notAGO3dependent=FALSE;phased=FALSE;phaseScore=0;countsA=55;countsT=248;countsC=18;countsG=16;predominant_5prime_letter=T;counts20=69;counts21=268;countsSmall=120;countsBig=43;countsNormal=337;ratio21vs20=1.9575647336796;ratio20vs21=-1.9575647336796;ratioSmallvsNormal=-1.48971418557334;ratioBigvsNormal=-2.97034002647976;countsall=15321;countsallwt=337;countsminus=102;countsplus=235;ratio_strand=-1.2040916045935;ratio_strand_abs=1.2040916045935;countsnormalwtnorm=1;repetitiveness=0.997032640949555;predominant_sRNA_sizeClass=equal_21bp;ratio_strand_class=med_bias;repetitivenessClass=high;phaseClass=none;ID=CRSL013470
chromosome_4	rtracklayer	sequence_feature	457463	458347	.	.	.	size=885;sizeclass=(400%2c1.5e+03];expression=10;expressionClass=common;TE_Copia=FALSE;threeprimeUTR=FALSE;TE_Mariner=FALSE;CDS=TRUE;MSAT=FALSE;TE_Order_LINE=FALSE;TE_P=FALSE;TE_TOC1=FALSE;rRNA=FALSE;mRNA=TRUE;miRNA=TRUE;TE_TOC2=FALSE;TE_Order_LTR=FALSE;TE_Novosib=FALSE;introns=TRUE;TE_RTE=FALSE;TE_Gypsy=FALSE;fiveprimeUTR=FALSE;irs=TRUE;transposons=FALSE;TE_DIRS=FALSE;TE_Class_RET=FALSE;TE_EnSpm=FALSE;anno=TRUE;TE_TCR1=FALSE;TE_DualenRandI=FALSE;TE_REM1=FALSE;promoter=FALSE;TE_Gulliver=FALSE;exons=TRUE;TE_Class_DNA=FALSE;TE_L1=FALSE;repetativeSeq=TRUE;TE_Harbinger=FALSE;TE_Order_TIR=FALSE;TE_Order_DIRS=FALSE;trs=FALSE;genes=TRUE;TE_hAT=FALSE;TE_Order_SINE=FALSE;intergenic=FALSE;miRNAGeneID=Cre04.g217925;miRNALocation=intron;miRNAPrevDes=cre-miR1144b;overlapType=miRNA;transposonType=none;methCG=FALSE;methCHH=FALSE;methCHG=FALSE;methAll=FALSE;CC1883=TRUE;CC125=TRUE;CC4350=TRUE;J=FALSE;CC1883specific=FALSE;CC4350specific=FALSE;CC125specific=FALSE;Jspecific=FALSE;vegetative=TRUE;zygote=TRUE;vegetativespecific=FALSE;zygotespecific=FALSE;wtAdrian=TRUE;dcl3Adrian=FALSE;ago3Adrian=TRUE;mutantAdrian=TRUE;wtAdrianspecific=FALSE;mutantAdrianspecific=FALSE;notDCL3dependent=FALSE;DCL3dependent=TRUE;AGO3dependent=FALSE;notAGO3dependent=FALSE;phased=FALSE;phaseScore=0;countsA=3955;countsT=1393;countsC=531;countsG=36;predominant_5prime_letter=A;counts20=723;counts21=5192;countsSmall=991;countsBig=11066;countsNormal=5915;ratio21vs20=2.84422283104802;ratio20vs21=-2.84422283104802;ratioSmallvsNormal=-2.57742120604066;ratioBigvsNormal=0.903683755215674;countsall=105201;countsallwt=5915;countsminus=352;countsplus=5563;ratio_strand=-3.98221577161632;ratio_strand_abs=3.98221577161632;countsnormalwtnorm=3307;repetitiveness=0.440912933220626;predominant_sRNA_sizeClass=larger_21bp;ratio_strand_class=strong_bias;repetitivenessClass=med;phaseClass=none;ID=CRSL013480
chromosome_4	rtracklayer	sequence_feature	460930	461786	.	.	.	size=857;sizeclass=(400%2c1.5e+03];expression=2;expressionClass=inbetween;TE_Copia=FALSE;threeprimeUTR=TRUE;TE_Mariner=FALSE;CDS=TRUE;MSAT=FALSE;TE_Order_LINE=FALSE;TE_P=FALSE;TE_TOC1=FALSE;rRNA=FALSE;mRNA=TRUE;miRNA=FALSE;TE_TOC2=FALSE;TE_Order_LTR=FALSE;TE_Novosib=FALSE;introns=FALSE;TE_RTE=FALSE;TE_Gypsy=FALSE;fiveprimeUTR=FALSE;irs=FALSE;transposons=TRUE;TE_DIRS=FALSE;TE_Class_RET=FALSE;TE_EnSpm=FALSE;anno=TRUE;TE_TCR1=FALSE;TE_DualenRandI=FALSE;TE_REM1=FALSE;promoter=FALSE;TE_Gulliver=FALSE;exons=TRUE;TE_Class_DNA=FALSE;TE_L1=FALSE;repetativeSeq=TRUE;TE_Harbinger=FALSE;TE_Order_TIR=FALSE;TE_Order_DIRS=FALSE;trs=TRUE;genes=TRUE;TE_hAT=FALSE;TE_Order_SINE=FALSE;intergenic=FALSE;miRNAGeneID=none;miRNALocation=none;miRNAPrevDes=none;overlapType=three_prime_UTR;transposonType=none;methCG=FALSE;methCHH=FALSE;methCHG=FALSE;methAll=FALSE;CC1883=FALSE;CC125=FALSE;CC4350=TRUE;J=FALSE;CC1883specific=FALSE;CC4350specific=TRUE;CC125specific=FALSE;Jspecific=FALSE;vegetative=TRUE;zygote=TRUE;vegetativespecific=FALSE;zygotespecific=FALSE;wtAdrian=FALSE;dcl3Adrian=FALSE;ago3Adrian=FALSE;mutantAdrian=FALSE;wtAdrianspecific=FALSE;mutantAdrianspecific=FALSE;notDCL3dependent=FALSE;DCL3dependent=FALSE;AGO3dependent=FALSE;notAGO3dependent=FALSE;phased=FALSE;phaseScore=0;countsA=109;countsT=340;countsC=17;countsG=40;predominant_5prime_letter=T;counts20=103;counts21=403;countsSmall=185;countsBig=252;countsNormal=506;ratio21vs20=1.96813550134475;ratio20vs21=-1.96813550134475;ratioSmallvsNormal=-1.451612114178;ratioBigvsNormal=-1.00571365119439;countsall=13518;countsallwt=506;countsminus=232;countsplus=274;ratio_strand=-0.240051087832955;ratio_strand_abs=0.240051087832955;countsnormalwtnorm=3;repetitiveness=0.994071146245059;predominant_sRNA_sizeClass=equal_21bp;ratio_strand_class=no_bias;repetitivenessClass=high;phaseClass=none;ID=CRSL013490
chromosome_4	rtracklayer	sequence_feature	469670	470161	.	.	.	size=492;sizeclass=(400%2c1.5e+03];expression=9;expressionClass=common;TE_Copia=FALSE;threeprimeUTR=TRUE;TE_Mariner=FALSE;CDS=FALSE;MSAT=FALSE;TE_Order_LINE=FALSE;TE_P=FALSE;TE_TOC1=FALSE;rRNA=FALSE;mRNA=TRUE;miRNA=FALSE;TE_TOC2=FALSE;TE_Order_LTR=TRUE;TE_Novosib=FALSE;introns=FALSE;TE_RTE=FALSE;TE_Gypsy=FALSE;fiveprimeUTR=TRUE;irs=FALSE;transposons=TRUE;TE_DIRS=FALSE;TE_Class_RET=TRUE;TE_EnSpm=FALSE;anno=TRUE;TE_TCR1=FALSE;TE_DualenRandI=FALSE;TE_REM1=FALSE;promoter=TRUE;TE_Gulliver=FALSE;exons=TRUE;TE_Class_DNA=FALSE;TE_L1=FALSE;repetativeSeq=TRUE;TE_Harbinger=FALSE;TE_Order_TIR=FALSE;TE_Order_DIRS=FALSE;trs=TRUE;genes=TRUE;TE_hAT=FALSE;TE_Order_SINE=FALSE;intergenic=FALSE;miRNAGeneID=none;miRNALocation=none;miRNAPrevDes=none;overlapType=five_prime_UTR;transposonType=none;methCG=FALSE;methCHH=FALSE;methCHG=FALSE;methAll=FALSE;CC1883=TRUE;CC125=TRUE;CC4350=TRUE;J=FALSE;CC1883specific=FALSE;CC4350specific=FALSE;CC125specific=FALSE;Jspecific=FALSE;vegetative=TRUE;zygote=TRUE;vegetativespecific=FALSE;zygotespecific=FALSE;wtAdrian=TRUE;dcl3Adrian=FALSE;ago3Adrian=TRUE;mutantAdrian=TRUE;wtAdrianspecific=FALSE;mutantAdrianspecific=FALSE;notDCL3dependent=FALSE;DCL3dependent=TRUE;AGO3dependent=FALSE;notAGO3dependent=FALSE;phased=FALSE;phaseScore=0;countsA=366;countsT=2440;countsC=26;countsG=20;predominant_5prime_letter=T;counts20=778;counts21=2074;countsSmall=1025;countsBig=305;countsNormal=2852;ratio21vs20=1.41457383382703;ratio20vs21=-1.41457383382703;ratioSmallvsNormal=-1.47635007205108;ratioBigvsNormal=-3.22509283399364;countsall=15232;countsallwt=2852;countsminus=113;countsplus=2739;ratio_strand=-4.59925458829019;ratio_strand_abs=4.59925458829019;countsnormalwtnorm=194;repetitiveness=0.931977559607293;predominant_sRNA_sizeClass=equal_21bp;ratio_strand_class=strong_bias;repetitivenessClass=high;phaseClass=none;ID=CRSL013500
chromosome_4	rtracklayer	sequence_feature	471494	471973	.	.	.	size=480;sizeclass=(400%2c1.5e+03];expression=1;expressionClass=specific;TE_Copia=FALSE;threeprimeUTR=FALSE;TE_Mariner=FALSE;CDS=TRUE;MSAT=FALSE;TE_Order_LINE=FALSE;TE_P=FALSE;TE_TOC1=FALSE;rRNA=FALSE;mRNA=TRUE;miRNA=FALSE;TE_TOC2=FALSE;TE_Order_LTR=FALSE;TE_Novosib=FALSE;introns=TRUE;TE_RTE=FALSE;TE_Gypsy=FALSE;fiveprimeUTR=FALSE;irs=FALSE;transposons=FALSE;TE_DIRS=FALSE;TE_Class_RET=FALSE;TE_EnSpm=FALSE;anno=TRUE;TE_TCR1=FALSE;TE_DualenRandI=FALSE;TE_REM1=FALSE;promoter=FALSE;TE_Gulliver=FALSE;exons=TRUE;TE_Class_DNA=FALSE;TE_L1=FALSE;repetativeSeq=TRUE;TE_Harbinger=FALSE;TE_Order_TIR=FALSE;TE_Order_DIRS=FALSE;trs=TRUE;genes=TRUE;TE_hAT=FALSE;TE_Order_SINE=FALSE;intergenic=FALSE;miRNAGeneID=none;miRNALocation=none;miRNAPrevDes=none;overlapType=exon;transposonType=none;methCG=FALSE;methCHH=FALSE;methCHG=FALSE;methAll=FALSE;CC1883=FALSE;CC125=FALSE;CC4350=TRUE;J=FALSE;CC1883specific=FALSE;CC4350specific=TRUE;CC125specific=FALSE;Jspecific=FALSE;vegetative=TRUE;zygote=FALSE;vegetativespecific=TRUE;zygotespecific=FALSE;wtAdrian=FALSE;dcl3Adrian=FALSE;ago3Adrian=FALSE;mutantAdrian=FALSE;wtAdrianspecific=FALSE;mutantAdrianspecific=FALSE;notDCL3dependent=FALSE;DCL3dependent=FALSE;AGO3dependent=FALSE;notAGO3dependent=FALSE;phased=FALSE;phaseScore=0;countsA=55;countsT=6;countsC=8;countsG=0;predominant_5prime_letter=A;counts20=9;counts21=60;countsSmall=40;countsBig=21;countsNormal=69;ratio21vs20=2.73696559416621;ratio20vs21=-2.73696559416621;ratioSmallvsNormal=-0.786596361890807;ratioBigvsNormal=-1.71620703399941;countsall=1707;countsallwt=69;countsminus=9;countsplus=60;ratio_strand=-2.73696559416621;ratio_strand_abs=2.73696559416621;countsnormalwtnorm=18;repetitiveness=0.739130434782609;predominant_sRNA_sizeClass=equal_21bp;ratio_strand_class=med_bias;repetitivenessClass=med;phaseClass=none;ID=CRSL013510
chromosome_4	rtracklayer	sequence_feature	490043	490220	.	.	.	size=178;sizeclass=(100%2c400];expression=0;expressionClass=specific;TE_Copia=FALSE;threeprimeUTR=TRUE;TE_Mariner=FALSE;CDS=FALSE;MSAT=FALSE;TE_Order_LINE=FALSE;TE_P=FALSE;TE_TOC1=FALSE;rRNA=FALSE;mRNA=TRUE;miRNA=FALSE;TE_TOC2=FALSE;TE_Order_LTR=FALSE;TE_Novosib=FALSE;introns=FALSE;TE_RTE=FALSE;TE_Gypsy=FALSE;fiveprimeUTR=FALSE;irs=FALSE;transposons=FALSE;TE_DIRS=FALSE;TE_Class_RET=FALSE;TE_EnSpm=FALSE;anno=TRUE;TE_TCR1=FALSE;TE_DualenRandI=FALSE;TE_REM1=FALSE;promoter=FALSE;TE_Gulliver=FALSE;exons=TRUE;TE_Class_DNA=FALSE;TE_L1=FALSE;repetativeSeq=FALSE;TE_Harbinger=FALSE;TE_Order_TIR=FALSE;TE_Order_DIRS=FALSE;trs=FALSE;genes=TRUE;TE_hAT=FALSE;TE_Order_SINE=FALSE;intergenic=FALSE;miRNAGeneID=none;miRNALocation=none;miRNAPrevDes=none;overlapType=three_prime_UTR;transposonType=none;methCG=FALSE;methCHH=FALSE;methCHG=FALSE;methAll=FALSE;CC1883=FALSE;CC125=FALSE;CC4350=FALSE;J=FALSE;CC1883specific=FALSE;CC4350specific=FALSE;CC125specific=FALSE;Jspecific=FALSE;vegetative=TRUE;zygote=FALSE;vegetativespecific=TRUE;zygotespecific=FALSE;wtAdrian=FALSE;dcl3Adrian=FALSE;ago3Adrian=FALSE;mutantAdrian=FALSE;wtAdrianspecific=FALSE;mutantAdrianspecific=FALSE;notDCL3dependent=FALSE;DCL3dependent=FALSE;AGO3dependent=FALSE;notAGO3dependent=FALSE;phased=FALSE;phaseScore=0;countsA=11;countsT=5;countsC=8;countsG=0;predominant_5prime_letter=C;counts20=8;counts21=16;countsSmall=8;countsBig=0;countsNormal=24;ratio21vs20=1;ratio20vs21=-1;ratioSmallvsNormal=-1.58496250072116;ratioBigvsNormal=-Inf;countsall=1111;countsallwt=24;countsminus=18;countsplus=6;ratio_strand=1.58496250072116;ratio_strand_abs=1.58496250072116;countsnormalwtnorm=24;repetitiveness=0;predominant_sRNA_sizeClass=equal_21bp;repetitivenessClass=med;phaseClass=none;ID=CRSL013520
chromosome_4	rtracklayer	sequence_feature	490736	491291	.	.	.	size=556;sizeclass=(400%2c1.5e+03];expression=0;expressionClass=specific;TE_Copia=FALSE;threeprimeUTR=TRUE;TE_Mariner=FALSE;CDS=TRUE;MSAT=FALSE;TE_Order_LINE=FALSE;TE_P=FALSE;TE_TOC1=FALSE;rRNA=FALSE;mRNA=TRUE;miRNA=FALSE;TE_TOC2=FALSE;TE_Order_LTR=FALSE;TE_Novosib=TRUE;introns=FALSE;TE_RTE=FALSE;TE_Gypsy=FALSE;fiveprimeUTR=FALSE;irs=FALSE;transposons=TRUE;TE_DIRS=FALSE;TE_Class_RET=FALSE;TE_EnSpm=FALSE;anno=TRUE;TE_TCR1=FALSE;TE_DualenRandI=FALSE;TE_REM1=FALSE;promoter=FALSE;TE_Gulliver=FALSE;exons=TRUE;TE_Class_DNA=TRUE;TE_L1=FALSE;repetativeSeq=TRUE;TE_Harbinger=FALSE;TE_Order_TIR=TRUE;TE_Order_DIRS=FALSE;trs=TRUE;genes=TRUE;TE_hAT=FALSE;TE_Order_SINE=FALSE;intergenic=FALSE;miRNAGeneID=none;miRNALocation=none;miRNAPrevDes=none;overlapType=three_prime_UTR;transposonType=Novosib;methCG=FALSE;methCHH=FALSE;methCHG=FALSE;methAll=FALSE;CC1883=FALSE;CC125=FALSE;CC4350=FALSE;J=FALSE;CC1883specific=FALSE;CC4350specific=FALSE;CC125specific=FALSE;Jspecific=FALSE;vegetative=TRUE;zygote=FALSE;vegetativespecific=TRUE;zygotespecific=FALSE;wtAdrian=FALSE;dcl3Adrian=FALSE;ago3Adrian=FALSE;mutantAdrian=FALSE;wtAdrianspecific=FALSE;mutantAdrianspecific=FALSE;notDCL3dependent=FALSE;DCL3dependent=FALSE;AGO3dependent=FALSE;notAGO3dependent=FALSE;phased=FALSE;phaseScore=0;countsA=0;countsT=66;countsC=1;countsG=0;predominant_5prime_letter=T;counts20=66;counts21=1;countsSmall=31;countsBig=4;countsNormal=67;ratio21vs20=-6.04439411935845;ratio20vs21=6.04439411935845;ratioSmallvsNormal=-1.1118928800709;ratioBigvsNormal=-4.06608919045777;countsall=1351;countsallwt=67;countsminus=66;countsplus=1;ratio_strand=6.04439411935845;ratio_strand_abs=6.04439411935845;countsnormalwtnorm=0;repetitiveness=1;predominant_sRNA_sizeClass=equal_20bp;ratio_strand_class=strong_bias;repetitivenessClass=high;phaseClass=none;ID=CRSL013530
chromosome_4	rtracklayer	sequence_feature	501393	502821	.	.	.	size=1429;sizeclass=(400%2c1.5e+03];expression=0;expressionClass=specific;TE_Copia=FALSE;threeprimeUTR=TRUE;TE_Mariner=FALSE;CDS=TRUE;MSAT=FALSE;TE_Order_LINE=FALSE;TE_P=FALSE;TE_TOC1=FALSE;rRNA=FALSE;mRNA=TRUE;miRNA=FALSE;TE_TOC2=FALSE;TE_Order_LTR=FALSE;TE_Novosib=FALSE;introns=TRUE;TE_RTE=FALSE;TE_Gypsy=FALSE;fiveprimeUTR=FALSE;irs=FALSE;transposons=FALSE;TE_DIRS=FALSE;TE_Class_RET=FALSE;TE_EnSpm=FALSE;anno=TRUE;TE_TCR1=FALSE;TE_DualenRandI=FALSE;TE_REM1=FALSE;promoter=TRUE;TE_Gulliver=FALSE;exons=TRUE;TE_Class_DNA=FALSE;TE_L1=FALSE;repetativeSeq=FALSE;TE_Harbinger=FALSE;TE_Order_TIR=FALSE;TE_Order_DIRS=FALSE;trs=FALSE;genes=TRUE;TE_hAT=FALSE;TE_Order_SINE=FALSE;intergenic=FALSE;miRNAGeneID=none;miRNALocation=none;miRNAPrevDes=none;overlapType=three_prime_UTR;transposonType=none;methCG=FALSE;methCHH=FALSE;methCHG=FALSE;methAll=FALSE;CC1883=FALSE;CC125=FALSE;CC4350=TRUE;J=FALSE;CC1883specific=FALSE;CC4350specific=TRUE;CC125specific=FALSE;Jspecific=FALSE;vegetative=TRUE;zygote=FALSE;vegetativespecific=TRUE;zygotespecific=FALSE;wtAdrian=FALSE;dcl3Adrian=FALSE;ago3Adrian=FALSE;mutantAdrian=FALSE;wtAdrianspecific=FALSE;mutantAdrianspecific=FALSE;notDCL3dependent=FALSE;DCL3dependent=FALSE;AGO3dependent=FALSE;notAGO3dependent=FALSE;phased=FALSE;phaseScore=0;countsA=1;countsT=4;countsC=3;countsG=15;predominant_5prime_letter=G;counts20=14;counts21=9;countsSmall=102;countsBig=27;countsNormal=23;ratio21vs20=-0.637429920615292;ratio20vs21=0.637429920615292;ratioSmallvsNormal=2.14886338591448;ratioBigvsNormal=0.231325546106456;countsall=54811;countsallwt=23;countsminus=23;countsplus=0;ratio_strand=Inf;ratio_strand_abs=Inf;countsnormalwtnorm=23;repetitiveness=0;predominant_sRNA_sizeClass=smaller_20bp;ratio_strand_class=strong_bias;repetitivenessClass=med;phaseClass=none;ID=CRSL013540
chromosome_4	rtracklayer	sequence_feature	572152	572478	.	.	.	size=327;sizeclass=(100%2c400];expression=4;expressionClass=inbetween;TE_Copia=FALSE;threeprimeUTR=FALSE;TE_Mariner=FALSE;CDS=TRUE;MSAT=FALSE;TE_Order_LINE=FALSE;TE_P=FALSE;TE_TOC1=FALSE;rRNA=FALSE;mRNA=TRUE;miRNA=FALSE;TE_TOC2=FALSE;TE_Order_LTR=FALSE;TE_Novosib=FALSE;introns=FALSE;TE_RTE=FALSE;TE_Gypsy=FALSE;fiveprimeUTR=FALSE;irs=FALSE;transposons=FALSE;TE_DIRS=FALSE;TE_Class_RET=FALSE;TE_EnSpm=FALSE;anno=TRUE;TE_TCR1=FALSE;TE_DualenRandI=FALSE;TE_REM1=FALSE;promoter=FALSE;TE_Gulliver=FALSE;exons=TRUE;TE_Class_DNA=FALSE;TE_L1=FALSE;repetativeSeq=FALSE;TE_Harbinger=FALSE;TE_Order_TIR=FALSE;TE_Order_DIRS=FALSE;trs=FALSE;genes=TRUE;TE_hAT=FALSE;TE_Order_SINE=FALSE;intergenic=FALSE;miRNAGeneID=none;miRNALocation=none;miRNAPrevDes=none;overlapType=exon;transposonType=none;methCG=FALSE;methCHH=FALSE;methCHG=FALSE;methAll=FALSE;CC1883=TRUE;CC125=FALSE;CC4350=TRUE;J=FALSE;CC1883specific=FALSE;CC4350specific=FALSE;CC125specific=FALSE;Jspecific=FALSE;vegetative=TRUE;zygote=TRUE;vegetativespecific=FALSE;zygotespecific=FALSE;wtAdrian=TRUE;dcl3Adrian=FALSE;ago3Adrian=TRUE;mutantAdrian=TRUE;wtAdrianspecific=FALSE;mutantAdrianspecific=FALSE;notDCL3dependent=FALSE;DCL3dependent=TRUE;AGO3dependent=FALSE;notAGO3dependent=FALSE;phased=FALSE;phaseScore=0;countsA=232;countsT=27;countsC=34;countsG=3;predominant_5prime_letter=A;counts20=73;counts21=223;countsSmall=284;countsBig=25;countsNormal=296;ratio21vs20=1.61107534104029;ratio20vs21=-1.61107534104029;ratioSmallvsNormal=-0.0597062461242678;ratioBigvsNormal=-3.56559717585422;countsall=16655;countsallwt=296;countsminus=50;countsplus=246;ratio_strand=-2.29865831556452;ratio_strand_abs=2.29865831556452;countsnormalwtnorm=135;repetitiveness=0.543918918918919;predominant_sRNA_sizeClass=smaller_20bp;ratio_strand_class=med_bias;repetitivenessClass=med;phaseClass=none;ID=CRSL013550
chromosome_4	rtracklayer	sequence_feature	574374	576101	.	.	.	size=1728;sizeclass=(1.5e+03%2c3e+03];expression=6;expressionClass=common;TE_Copia=FALSE;threeprimeUTR=FALSE;TE_Mariner=FALSE;CDS=FALSE;MSAT=FALSE;TE_Order_LINE=FALSE;TE_P=FALSE;TE_TOC1=FALSE;rRNA=FALSE;mRNA=TRUE;miRNA=FALSE;TE_TOC2=FALSE;TE_Order_LTR=FALSE;TE_Novosib=FALSE;introns=FALSE;TE_RTE=FALSE;TE_Gypsy=FALSE;fiveprimeUTR=TRUE;irs=FALSE;transposons=FALSE;TE_DIRS=FALSE;TE_Class_RET=FALSE;TE_EnSpm=FALSE;anno=TRUE;TE_TCR1=FALSE;TE_DualenRandI=FALSE;TE_REM1=FALSE;promoter=TRUE;TE_Gulliver=FALSE;exons=TRUE;TE_Class_DNA=FALSE;TE_L1=FALSE;repetativeSeq=TRUE;TE_Harbinger=FALSE;TE_Order_TIR=FALSE;TE_Order_DIRS=FALSE;trs=FALSE;genes=TRUE;TE_hAT=FALSE;TE_Order_SINE=FALSE;intergenic=FALSE;miRNAGeneID=none;miRNALocation=none;miRNAPrevDes=none;overlapType=five_prime_UTR;transposonType=none;methCG=FALSE;methCHH=FALSE;methCHG=FALSE;methAll=FALSE;CC1883=TRUE;CC125=TRUE;CC4350=TRUE;J=FALSE;CC1883specific=FALSE;CC4350specific=FALSE;CC125specific=FALSE;Jspecific=FALSE;vegetative=TRUE;zygote=TRUE;vegetativespecific=FALSE;zygotespecific=FALSE;wtAdrian=TRUE;dcl3Adrian=TRUE;ago3Adrian=TRUE;mutantAdrian=TRUE;wtAdrianspecific=FALSE;mutantAdrianspecific=FALSE;notDCL3dependent=FALSE;DCL3dependent=FALSE;AGO3dependent=FALSE;notAGO3dependent=FALSE;phased=FALSE;phaseScore=0;countsA=489;countsT=1246;countsC=242;countsG=191;predominant_5prime_letter=T;counts20=702;counts21=1466;countsSmall=1119;countsBig=2126;countsNormal=2168;ratio21vs20=1.06234216782925;ratio20vs21=-1.06234216782925;ratioSmallvsNormal=-0.954154720377478;ratioBigvsNormal=-0.0282231598227669;countsall=36927;countsallwt=2168;countsminus=1423;countsplus=745;ratio_strand=0.933623331176959;ratio_strand_abs=0.933623331176959;countsnormalwtnorm=70;repetitiveness=0.967712177121771;predominant_sRNA_sizeClass=larger_21bp;ratio_strand_class=med_bias;repetitivenessClass=high;phaseClass=none;ID=CRSL013560
chromosome_4	rtracklayer	sequence_feature	584367	585310	.	.	.	size=944;sizeclass=(400%2c1.5e+03];expression=6;expressionClass=common;TE_Copia=FALSE;threeprimeUTR=FALSE;TE_Mariner=FALSE;CDS=TRUE;MSAT=FALSE;TE_Order_LINE=FALSE;TE_P=FALSE;TE_TOC1=FALSE;rRNA=FALSE;mRNA=TRUE;miRNA=FALSE;TE_TOC2=FALSE;TE_Order_LTR=FALSE;TE_Novosib=FALSE;introns=TRUE;TE_RTE=FALSE;TE_Gypsy=FALSE;fiveprimeUTR=FALSE;irs=TRUE;transposons=FALSE;TE_DIRS=FALSE;TE_Class_RET=FALSE;TE_EnSpm=FALSE;anno=TRUE;TE_TCR1=FALSE;TE_DualenRandI=FALSE;TE_REM1=FALSE;promoter=FALSE;TE_Gulliver=FALSE;exons=TRUE;TE_Class_DNA=FALSE;TE_L1=FALSE;repetativeSeq=FALSE;TE_Harbinger=FALSE;TE_Order_TIR=FALSE;TE_Order_DIRS=FALSE;trs=FALSE;genes=TRUE;TE_hAT=FALSE;TE_Order_SINE=FALSE;intergenic=FALSE;miRNAGeneID=none;miRNALocation=none;miRNAPrevDes=none;overlapType=exon;transposonType=none;methCG=FALSE;methCHH=FALSE;methCHG=FALSE;methAll=FALSE;CC1883=TRUE;CC125=TRUE;CC4350=TRUE;J=FALSE;CC1883specific=FALSE;CC4350specific=FALSE;CC125specific=FALSE;Jspecific=FALSE;vegetative=TRUE;zygote=TRUE;vegetativespecific=FALSE;zygotespecific=FALSE;wtAdrian=TRUE;dcl3Adrian=FALSE;ago3Adrian=TRUE;mutantAdrian=TRUE;wtAdrianspecific=FALSE;mutantAdrianspecific=FALSE;notDCL3dependent=FALSE;DCL3dependent=TRUE;AGO3dependent=FALSE;notAGO3dependent=FALSE;phased=FALSE;phaseScore=0;countsA=116;countsT=870;countsC=92;countsG=21;predominant_5prime_letter=T;counts20=182;counts21=917;countsSmall=543;countsBig=2241;countsNormal=1099;ratio21vs20=2.33298328339636;ratio20vs21=-2.33298328339636;ratioSmallvsNormal=-1.01716728314487;ratioBigvsNormal=1.02795126256116;countsall=59077;countsallwt=1099;countsminus=908;countsplus=195;ratio_strand=2.2192181735413;ratio_strand_abs=2.2192181735413;countsnormalwtnorm=793;repetitiveness=0.278434940855323;predominant_sRNA_sizeClass=larger_21bp;ratio_strand_class=med_bias;repetitivenessClass=med;phaseClass=none;ID=CRSL013570
chromosome_4	rtracklayer	sequence_feature	586342	586391	.	.	.	size=50;sizeclass=(0%2c100];expression=5;expressionClass=inbetween;TE_Copia=FALSE;threeprimeUTR=FALSE;TE_Mariner=FALSE;CDS=FALSE;MSAT=FALSE;TE_Order_LINE=FALSE;TE_P=FALSE;TE_TOC1=FALSE;rRNA=FALSE;mRNA=TRUE;miRNA=FALSE;TE_TOC2=FALSE;TE_Order_LTR=FALSE;TE_Novosib=FALSE;introns=TRUE;TE_RTE=FALSE;TE_Gypsy=FALSE;fiveprimeUTR=FALSE;irs=FALSE;transposons=FALSE;TE_DIRS=FALSE;TE_Class_RET=FALSE;TE_EnSpm=FALSE;anno=TRUE;TE_TCR1=FALSE;TE_DualenRandI=FALSE;TE_REM1=FALSE;promoter=FALSE;TE_Gulliver=FALSE;exons=FALSE;TE_Class_DNA=FALSE;TE_L1=FALSE;repetativeSeq=TRUE;TE_Harbinger=FALSE;TE_Order_TIR=FALSE;TE_Order_DIRS=FALSE;trs=TRUE;genes=TRUE;TE_hAT=FALSE;TE_Order_SINE=FALSE;intergenic=FALSE;miRNAGeneID=none;miRNALocation=none;miRNAPrevDes=none;overlapType=intron;transposonType=none;methCG=FALSE;methCHH=FALSE;methCHG=FALSE;methAll=FALSE;CC1883=TRUE;CC125=TRUE;CC4350=TRUE;J=FALSE;CC1883specific=FALSE;CC4350specific=FALSE;CC125specific=FALSE;Jspecific=FALSE;vegetative=TRUE;zygote=TRUE;vegetativespecific=FALSE;zygotespecific=FALSE;wtAdrian=TRUE;dcl3Adrian=FALSE;ago3Adrian=FALSE;mutantAdrian=FALSE;wtAdrianspecific=TRUE;mutantAdrianspecific=FALSE;notDCL3dependent=FALSE;DCL3dependent=TRUE;AGO3dependent=TRUE;notAGO3dependent=FALSE;phased=FALSE;phaseScore=0;countsA=58;countsT=18;countsC=32;countsG=1;predominant_5prime_letter=AC;counts20=30;counts21=79;countsSmall=40;countsBig=42;countsNormal=109;ratio21vs20=1.39689015256858;ratio20vs21=-1.39689015256858;ratioSmallvsNormal=-1.44625622988956;ratioBigvsNormal=-1.37586690199817;countsall=1897;countsallwt=109;countsminus=90;countsplus=19;ratio_strand=2.24392558288609;ratio_strand_abs=2.24392558288609;countsnormalwtnorm=41;repetitiveness=0.623853211009174;predominant_sRNA_sizeClass=equal_21bp;ratio_strand_class=med_bias;repetitivenessClass=med;phaseClass=none;ID=CRSL013580
chromosome_4	rtracklayer	sequence_feature	588882	589051	.	.	.	size=170;sizeclass=(100%2c400];expression=9;expressionClass=common;TE_Copia=FALSE;threeprimeUTR=FALSE;TE_Mariner=FALSE;CDS=TRUE;MSAT=FALSE;TE_Order_LINE=FALSE;TE_P=FALSE;TE_TOC1=FALSE;rRNA=FALSE;mRNA=TRUE;miRNA=FALSE;TE_TOC2=FALSE;TE_Order_LTR=FALSE;TE_Novosib=FALSE;introns=TRUE;TE_RTE=FALSE;TE_Gypsy=FALSE;fiveprimeUTR=FALSE;irs=TRUE;transposons=FALSE;TE_DIRS=FALSE;TE_Class_RET=FALSE;TE_EnSpm=FALSE;anno=TRUE;TE_TCR1=FALSE;TE_DualenRandI=FALSE;TE_REM1=FALSE;promoter=FALSE;TE_Gulliver=FALSE;exons=TRUE;TE_Class_DNA=FALSE;TE_L1=FALSE;repetativeSeq=TRUE;TE_Harbinger=FALSE;TE_Order_TIR=FALSE;TE_Order_DIRS=FALSE;trs=FALSE;genes=TRUE;TE_hAT=FALSE;TE_Order_SINE=FALSE;intergenic=FALSE;miRNAGeneID=none;miRNALocation=none;miRNAPrevDes=none;overlapType=exon;transposonType=none;methCG=FALSE;methCHH=FALSE;methCHG=FALSE;methAll=FALSE;CC1883=TRUE;CC125=TRUE;CC4350=TRUE;J=FALSE;CC1883specific=FALSE;CC4350specific=FALSE;CC125specific=FALSE;Jspecific=FALSE;vegetative=TRUE;zygote=TRUE;vegetativespecific=FALSE;zygotespecific=FALSE;wtAdrian=TRUE;dcl3Adrian=FALSE;ago3Adrian=TRUE;mutantAdrian=TRUE;wtAdrianspecific=FALSE;mutantAdrianspecific=FALSE;notDCL3dependent=FALSE;DCL3dependent=TRUE;AGO3dependent=FALSE;notAGO3dependent=FALSE;phased=FALSE;phaseScore=0;countsA=148;countsT=763;countsC=97;countsG=49;predominant_5prime_letter=T;counts20=407;counts21=650;countsSmall=1040;countsBig=8457;countsNormal=1057;ratio21vs20=0.67541092364957;ratio20vs21=-0.67541092364957;ratioSmallvsNormal=-0.0233918483542285;ratioBigvsNormal=3.00017060190889;countsall=97667;countsallwt=1057;countsminus=1052;countsplus=5;ratio_strand=7.71699089440494;ratio_strand_abs=7.71699089440494;countsnormalwtnorm=357;repetitiveness=0.662251655629139;predominant_sRNA_sizeClass=larger_21bp;ratio_strand_class=strong_bias;repetitivenessClass=med;phaseClass=none;ID=CRSL013590
chromosome_4	rtracklayer	sequence_feature	590947	591464	.	.	.	size=518;sizeclass=(400%2c1.5e+03];expression=1;expressionClass=specific;TE_Copia=FALSE;threeprimeUTR=FALSE;TE_Mariner=FALSE;CDS=TRUE;MSAT=FALSE;TE_Order_LINE=FALSE;TE_P=FALSE;TE_TOC1=FALSE;rRNA=FALSE;mRNA=TRUE;miRNA=FALSE;TE_TOC2=FALSE;TE_Order_LTR=FALSE;TE_Novosib=FALSE;introns=TRUE;TE_RTE=FALSE;TE_Gypsy=FALSE;fiveprimeUTR=FALSE;irs=FALSE;transposons=FALSE;TE_DIRS=FALSE;TE_Class_RET=FALSE;TE_EnSpm=FALSE;anno=TRUE;TE_TCR1=FALSE;TE_DualenRandI=FALSE;TE_REM1=FALSE;promoter=FALSE;TE_Gulliver=FALSE;exons=TRUE;TE_Class_DNA=FALSE;TE_L1=FALSE;repetativeSeq=FALSE;TE_Harbinger=FALSE;TE_Order_TIR=FALSE;TE_Order_DIRS=FALSE;trs=FALSE;genes=TRUE;TE_hAT=FALSE;TE_Order_SINE=FALSE;intergenic=FALSE;miRNAGeneID=none;miRNALocation=none;miRNAPrevDes=none;overlapType=exon;transposonType=none;methCG=FALSE;methCHH=FALSE;methCHG=FALSE;methAll=FALSE;CC1883=FALSE;CC125=FALSE;CC4350=FALSE;J=FALSE;CC1883specific=FALSE;CC4350specific=FALSE;CC125specific=FALSE;Jspecific=FALSE;vegetative=TRUE;zygote=FALSE;vegetativespecific=TRUE;zygotespecific=FALSE;wtAdrian=FALSE;dcl3Adrian=FALSE;ago3Adrian=FALSE;mutantAdrian=FALSE;wtAdrianspecific=FALSE;mutantAdrianspecific=FALSE;notDCL3dependent=FALSE;DCL3dependent=FALSE;AGO3dependent=FALSE;notAGO3dependent=FALSE;phased=FALSE;phaseScore=0;countsA=11;countsT=347;countsC=4;countsG=3;predominant_5prime_letter=T;counts20=150;counts21=215;countsSmall=30;countsBig=11;countsNormal=365;ratio21vs20=0.519374159093579;ratio20vs21=-0.519374159093579;ratioSmallvsNormal=-3.60486205815886;ratioBigvsNormal=-5.05232103513008;countsall=1441;countsallwt=365;countsminus=205;countsplus=160;ratio_strand=0.357552004618084;ratio_strand_abs=0.357552004618084;countsnormalwtnorm=144;repetitiveness=0.605479452054795;predominant_sRNA_sizeClass=equal_21bp;ratio_strand_class=med_bias;repetitivenessClass=med;phaseClass=none;ID=CRSL013600
chromosome_4	rtracklayer	sequence_feature	591465	591849	.	.	.	size=385;sizeclass=(100%2c400];expression=9;expressionClass=common;TE_Copia=FALSE;threeprimeUTR=FALSE;TE_Mariner=FALSE;CDS=TRUE;MSAT=FALSE;TE_Order_LINE=FALSE;TE_P=FALSE;TE_TOC1=FALSE;rRNA=FALSE;mRNA=TRUE;miRNA=FALSE;TE_TOC2=FALSE;TE_Order_LTR=FALSE;TE_Novosib=FALSE;introns=TRUE;TE_RTE=FALSE;TE_Gypsy=FALSE;fiveprimeUTR=FALSE;irs=TRUE;transposons=FALSE;TE_DIRS=FALSE;TE_Class_RET=FALSE;TE_EnSpm=FALSE;anno=TRUE;TE_TCR1=FALSE;TE_DualenRandI=FALSE;TE_REM1=FALSE;promoter=FALSE;TE_Gulliver=FALSE;exons=TRUE;TE_Class_DNA=FALSE;TE_L1=FALSE;repetativeSeq=TRUE;TE_Harbinger=FALSE;TE_Order_TIR=FALSE;TE_Order_DIRS=FALSE;trs=TRUE;genes=TRUE;TE_hAT=FALSE;TE_Order_SINE=FALSE;intergenic=FALSE;miRNAGeneID=none;miRNALocation=none;miRNAPrevDes=none;overlapType=exon;transposonType=none;methCG=FALSE;methCHH=FALSE;methCHG=FALSE;methAll=FALSE;CC1883=TRUE;CC125=TRUE;CC4350=TRUE;J=FALSE;CC1883specific=FALSE;CC4350specific=FALSE;CC125specific=FALSE;Jspecific=FALSE;vegetative=TRUE;zygote=TRUE;vegetativespecific=FALSE;zygotespecific=FALSE;wtAdrian=TRUE;dcl3Adrian=FALSE;ago3Adrian=TRUE;mutantAdrian=TRUE;wtAdrianspecific=FALSE;mutantAdrianspecific=FALSE;notDCL3dependent=FALSE;DCL3dependent=TRUE;AGO3dependent=FALSE;notAGO3dependent=FALSE;phased=FALSE;phaseScore=0;countsA=3894;countsT=818;countsC=229;countsG=41;predominant_5prime_letter=A;counts20=479;counts21=4503;countsSmall=540;countsBig=9646;countsNormal=4982;ratio21vs20=3.23278891660566;ratio20vs21=-3.23278891660566;ratioSmallvsNormal=-3.20569370919001;ratioBigvsNormal=0.953205788521059;countsall=50920;countsallwt=4982;countsminus=4925;countsplus=57;ratio_strand=6.43301799506636;ratio_strand_abs=6.43301799506636;countsnormalwtnorm=2836;repetitiveness=0.430750702529105;predominant_sRNA_sizeClass=larger_21bp;ratio_strand_class=strong_bias;repetitivenessClass=med;phaseClass=none;ID=CRSL013610
chromosome_4	rtracklayer	sequence_feature	591950	592110	.	.	.	size=161;sizeclass=(100%2c400];expression=9;expressionClass=common;TE_Copia=FALSE;threeprimeUTR=FALSE;TE_Mariner=FALSE;CDS=TRUE;MSAT=FALSE;TE_Order_LINE=FALSE;TE_P=FALSE;TE_TOC1=FALSE;rRNA=FALSE;mRNA=TRUE;miRNA=FALSE;TE_TOC2=FALSE;TE_Order_LTR=FALSE;TE_Novosib=FALSE;introns=TRUE;TE_RTE=FALSE;TE_Gypsy=FALSE;fiveprimeUTR=FALSE;irs=TRUE;transposons=FALSE;TE_DIRS=FALSE;TE_Class_RET=FALSE;TE_EnSpm=FALSE;anno=TRUE;TE_TCR1=FALSE;TE_DualenRandI=FALSE;TE_REM1=FALSE;promoter=FALSE;TE_Gulliver=FALSE;exons=TRUE;TE_Class_DNA=FALSE;TE_L1=FALSE;repetativeSeq=FALSE;TE_Harbinger=FALSE;TE_Order_TIR=FALSE;TE_Order_DIRS=FALSE;trs=FALSE;genes=TRUE;TE_hAT=FALSE;TE_Order_SINE=FALSE;intergenic=FALSE;miRNAGeneID=none;miRNALocation=none;miRNAPrevDes=none;overlapType=exon;transposonType=none;methCG=FALSE;methCHH=FALSE;methCHG=FALSE;methAll=FALSE;CC1883=TRUE;CC125=TRUE;CC4350=TRUE;J=FALSE;CC1883specific=FALSE;CC4350specific=FALSE;CC125specific=FALSE;Jspecific=FALSE;vegetative=TRUE;zygote=TRUE;vegetativespecific=FALSE;zygotespecific=FALSE;wtAdrian=TRUE;dcl3Adrian=FALSE;ago3Adrian=TRUE;mutantAdrian=TRUE;wtAdrianspecific=FALSE;mutantAdrianspecific=FALSE;notDCL3dependent=FALSE;DCL3dependent=TRUE;AGO3dependent=FALSE;notAGO3dependent=FALSE;phased=FALSE;phaseScore=0;countsA=144;countsT=756;countsC=96;countsG=46;predominant_5prime_letter=T;counts20=406;counts21=636;countsSmall=1033;countsBig=8415;countsNormal=1042;ratio21vs20=0.647547038099179;ratio20vs21=-0.647547038099179;ratioSmallvsNormal=-0.0125150234134487;ratioBigvsNormal=3.0136079939388;countsall=79202;countsallwt=1042;countsminus=1038;countsplus=4;ratio_strand=8.01959072835788;ratio_strand_abs=8.01959072835788;countsnormalwtnorm=343;repetitiveness=0.670825335892514;predominant_sRNA_sizeClass=larger_21bp;ratio_strand_class=strong_bias;repetitivenessClass=med;phaseClass=none;ID=CRSL013620
chromosome_4	rtracklayer	sequence_feature	599349	599567	.	.	.	size=219;sizeclass=(100%2c400];expression=8;expressionClass=common;TE_Copia=FALSE;threeprimeUTR=FALSE;TE_Mariner=FALSE;CDS=TRUE;MSAT=FALSE;TE_Order_LINE=FALSE;TE_P=FALSE;TE_TOC1=FALSE;rRNA=FALSE;mRNA=TRUE;miRNA=FALSE;TE_TOC2=FALSE;TE_Order_LTR=FALSE;TE_Novosib=FALSE;introns=FALSE;TE_RTE=FALSE;TE_Gypsy=FALSE;fiveprimeUTR=FALSE;irs=FALSE;transposons=FALSE;TE_DIRS=FALSE;TE_Class_RET=FALSE;TE_EnSpm=FALSE;anno=TRUE;TE_TCR1=FALSE;TE_DualenRandI=FALSE;TE_REM1=FALSE;promoter=FALSE;TE_Gulliver=FALSE;exons=TRUE;TE_Class_DNA=FALSE;TE_L1=FALSE;repetativeSeq=FALSE;TE_Harbinger=FALSE;TE_Order_TIR=FALSE;TE_Order_DIRS=FALSE;trs=FALSE;genes=TRUE;TE_hAT=FALSE;TE_Order_SINE=FALSE;intergenic=FALSE;miRNAGeneID=none;miRNALocation=none;miRNAPrevDes=none;overlapType=exon;transposonType=none;methCG=FALSE;methCHH=FALSE;methCHG=FALSE;methAll=FALSE;CC1883=TRUE;CC125=TRUE;CC4350=TRUE;J=FALSE;CC1883specific=FALSE;CC4350specific=FALSE;CC125specific=FALSE;Jspecific=FALSE;vegetative=TRUE;zygote=TRUE;vegetativespecific=FALSE;zygotespecific=FALSE;wtAdrian=TRUE;dcl3Adrian=FALSE;ago3Adrian=TRUE;mutantAdrian=TRUE;wtAdrianspecific=FALSE;mutantAdrianspecific=FALSE;notDCL3dependent=FALSE;DCL3dependent=TRUE;AGO3dependent=FALSE;notAGO3dependent=FALSE;phased=FALSE;phaseScore=0;countsA=32;countsT=361;countsC=12;countsG=3;predominant_5prime_letter=T;counts20=26;counts21=382;countsSmall=241;countsBig=1059;countsNormal=408;ratio21vs20=3.87698910989466;ratio20vs21=-3.87698910989466;ratioSmallvsNormal=-0.759536005741534;ratioBigvsNormal=1.37606153202084;countsall=19130;countsallwt=408;countsminus=0;countsplus=408;ratio_strand=-Inf;ratio_strand_abs=Inf;countsnormalwtnorm=185;repetitiveness=0.54656862745098;predominant_sRNA_sizeClass=larger_21bp;ratio_strand_class=strong_bias;repetitivenessClass=med;phaseClass=none;ID=CRSL013630
chromosome_4	rtracklayer	sequence_feature	619387	619472	.	.	.	size=86;sizeclass=(0%2c100];expression=10;expressionClass=common;TE_Copia=FALSE;threeprimeUTR=FALSE;TE_Mariner=FALSE;CDS=TRUE;MSAT=FALSE;TE_Order_LINE=FALSE;TE_P=FALSE;TE_TOC1=FALSE;rRNA=FALSE;mRNA=TRUE;miRNA=FALSE;TE_TOC2=FALSE;TE_Order_LTR=FALSE;TE_Novosib=FALSE;introns=FALSE;TE_RTE=FALSE;TE_Gypsy=FALSE;fiveprimeUTR=FALSE;irs=FALSE;transposons=FALSE;TE_DIRS=FALSE;TE_Class_RET=FALSE;TE_EnSpm=FALSE;anno=TRUE;TE_TCR1=FALSE;TE_DualenRandI=FALSE;TE_REM1=FALSE;promoter=FALSE;TE_Gulliver=FALSE;exons=TRUE;TE_Class_DNA=FALSE;TE_L1=FALSE;repetativeSeq=FALSE;TE_Harbinger=FALSE;TE_Order_TIR=FALSE;TE_Order_DIRS=FALSE;trs=FALSE;genes=TRUE;TE_hAT=FALSE;TE_Order_SINE=FALSE;intergenic=FALSE;miRNAGeneID=none;miRNALocation=none;miRNAPrevDes=none;overlapType=exon;transposonType=none;methCG=FALSE;methCHH=FALSE;methCHG=FALSE;methAll=FALSE;CC1883=TRUE;CC125=TRUE;CC4350=TRUE;J=FALSE;CC1883specific=FALSE;CC4350specific=FALSE;CC125specific=FALSE;Jspecific=FALSE;vegetative=TRUE;zygote=TRUE;vegetativespecific=FALSE;zygotespecific=FALSE;wtAdrian=TRUE;dcl3Adrian=FALSE;ago3Adrian=TRUE;mutantAdrian=TRUE;wtAdrianspecific=FALSE;mutantAdrianspecific=FALSE;notDCL3dependent=FALSE;DCL3dependent=TRUE;AGO3dependent=FALSE;notAGO3dependent=FALSE;phased=FALSE;phaseScore=0;countsA=67;countsT=673;countsC=10;countsG=38;predominant_5prime_letter=T;counts20=337;counts21=451;countsSmall=582;countsBig=8141;countsNormal=788;ratio21vs20=0.420378842073522;ratio20vs21=-0.420378842073523;ratioSmallvsNormal=-0.437176476548092;ratioBigvsNormal=3.36893848407445;countsall=41565;countsallwt=788;countsminus=77;countsplus=711;ratio_strand=-3.20691920892451;ratio_strand_abs=3.20691920892451;countsnormalwtnorm=260;repetitiveness=0.67005076142132;predominant_sRNA_sizeClass=larger_21bp;ratio_strand_class=strong_bias;repetitivenessClass=med;phaseClass=none;ID=CRSL013640
chromosome_4	rtracklayer	sequence_feature	642324	642441	.	.	.	size=118;sizeclass=(100%2c400];expression=4;expressionClass=inbetween;TE_Copia=FALSE;threeprimeUTR=FALSE;TE_Mariner=FALSE;CDS=FALSE;MSAT=FALSE;TE_Order_LINE=FALSE;TE_P=FALSE;TE_TOC1=FALSE;rRNA=FALSE;mRNA=FALSE;miRNA=FALSE;TE_TOC2=FALSE;TE_Order_LTR=FALSE;TE_Novosib=FALSE;introns=FALSE;TE_RTE=FALSE;TE_Gypsy=FALSE;fiveprimeUTR=FALSE;irs=FALSE;transposons=FALSE;TE_DIRS=FALSE;TE_Class_RET=FALSE;TE_EnSpm=FALSE;anno=FALSE;TE_TCR1=FALSE;TE_DualenRandI=FALSE;TE_REM1=FALSE;promoter=TRUE;TE_Gulliver=FALSE;exons=FALSE;TE_Class_DNA=FALSE;TE_L1=FALSE;repetativeSeq=TRUE;TE_Harbinger=FALSE;TE_Order_TIR=FALSE;TE_Order_DIRS=FALSE;trs=FALSE;genes=FALSE;TE_hAT=FALSE;TE_Order_SINE=FALSE;intergenic=TRUE;miRNAGeneID=none;miRNALocation=none;miRNAPrevDes=none;overlapType=promoter;transposonType=none;methCG=FALSE;methCHH=FALSE;methCHG=FALSE;methAll=FALSE;CC1883=FALSE;CC125=FALSE;CC4350=FALSE;J=TRUE;CC1883specific=FALSE;CC4350specific=FALSE;CC125specific=FALSE;Jspecific=TRUE;vegetative=TRUE;zygote=FALSE;vegetativespecific=TRUE;zygotespecific=FALSE;wtAdrian=FALSE;dcl3Adrian=FALSE;ago3Adrian=FALSE;mutantAdrian=FALSE;wtAdrianspecific=FALSE;mutantAdrianspecific=FALSE;notDCL3dependent=FALSE;DCL3dependent=FALSE;AGO3dependent=FALSE;notAGO3dependent=FALSE;phased=FALSE;phaseScore=0;countsA=12;countsT=231;countsC=0;countsG=2;predominant_5prime_letter=T;counts20=232;counts21=13;countsSmall=77;countsBig=2;countsNormal=245;ratio21vs20=-4.15754127698648;ratio20vs21=4.15754127698648;ratioSmallvsNormal=-1.66985139830767;ratioBigvsNormal=-6.93663793900257;countsall=464;countsallwt=245;countsminus=1;countsplus=244;ratio_strand=-7.93073733756289;ratio_strand_abs=7.93073733756289;countsnormalwtnorm=0;repetitiveness=1;predominant_sRNA_sizeClass=equal_20bp;ratio_strand_class=strong_bias;repetitivenessClass=high;phaseClass=none;ID=CRSL013650
chromosome_4	rtracklayer	sequence_feature	667197	668504	.	.	.	size=1308;sizeclass=(400%2c1.5e+03];expression=9;expressionClass=common;TE_Copia=FALSE;threeprimeUTR=FALSE;TE_Mariner=FALSE;CDS=TRUE;MSAT=FALSE;TE_Order_LINE=FALSE;TE_P=FALSE;TE_TOC1=FALSE;rRNA=FALSE;mRNA=TRUE;miRNA=FALSE;TE_TOC2=FALSE;TE_Order_LTR=FALSE;TE_Novosib=FALSE;introns=TRUE;TE_RTE=FALSE;TE_Gypsy=FALSE;fiveprimeUTR=FALSE;irs=FALSE;transposons=FALSE;TE_DIRS=FALSE;TE_Class_RET=FALSE;TE_EnSpm=FALSE;anno=TRUE;TE_TCR1=FALSE;TE_DualenRandI=FALSE;TE_REM1=FALSE;promoter=FALSE;TE_Gulliver=FALSE;exons=TRUE;TE_Class_DNA=FALSE;TE_L1=FALSE;repetativeSeq=TRUE;TE_Harbinger=FALSE;TE_Order_TIR=FALSE;TE_Order_DIRS=FALSE;trs=TRUE;genes=TRUE;TE_hAT=FALSE;TE_Order_SINE=FALSE;intergenic=FALSE;miRNAGeneID=none;miRNALocation=none;miRNAPrevDes=none;overlapType=exon;transposonType=none;methCG=FALSE;methCHH=FALSE;methCHG=FALSE;methAll=FALSE;CC1883=TRUE;CC125=FALSE;CC4350=TRUE;J=FALSE;CC1883specific=FALSE;CC4350specific=FALSE;CC125specific=FALSE;Jspecific=FALSE;vegetative=TRUE;zygote=FALSE;vegetativespecific=TRUE;zygotespecific=FALSE;wtAdrian=TRUE;dcl3Adrian=TRUE;ago3Adrian=TRUE;mutantAdrian=TRUE;wtAdrianspecific=FALSE;mutantAdrianspecific=FALSE;notDCL3dependent=FALSE;DCL3dependent=FALSE;AGO3dependent=FALSE;notAGO3dependent=FALSE;phased=FALSE;phaseScore=0;countsA=2414;countsT=3675;countsC=366;countsG=370;predominant_5prime_letter=T;counts20=2034;counts21=4791;countsSmall=2477;countsBig=2546;countsNormal=6825;ratio21vs20=1.23600713427489;ratio20vs21=-1.23600713427489;ratioSmallvsNormal=-1.46223517744821;ratioBigvsNormal=-1.42259662679322;countsall=79240;countsallwt=6825;countsminus=4826;countsplus=1999;ratio_strand=1.27154944347112;ratio_strand_abs=1.27154944347112;countsnormalwtnorm=254;repetitiveness=0.962783882783883;predominant_sRNA_sizeClass=equal_21bp;ratio_strand_class=med_bias;repetitivenessClass=high;phaseClass=none;ID=CRSL013660
chromosome_4	rtracklayer	sequence_feature	668505	672456	.	.	.	size=3952;sizeclass=(3e+03%2cInf];expression=5;expressionClass=inbetween;TE_Copia=FALSE;threeprimeUTR=FALSE;TE_Mariner=FALSE;CDS=FALSE;MSAT=FALSE;TE_Order_LINE=FALSE;TE_P=FALSE;TE_TOC1=FALSE;rRNA=FALSE;mRNA=TRUE;miRNA=FALSE;TE_TOC2=FALSE;TE_Order_LTR=FALSE;TE_Novosib=FALSE;introns=TRUE;TE_RTE=FALSE;TE_Gypsy=FALSE;fiveprimeUTR=FALSE;irs=FALSE;transposons=FALSE;TE_DIRS=FALSE;TE_Class_RET=FALSE;TE_EnSpm=FALSE;anno=TRUE;TE_TCR1=FALSE;TE_DualenRandI=FALSE;TE_REM1=FALSE;promoter=FALSE;TE_Gulliver=FALSE;exons=FALSE;TE_Class_DNA=FALSE;TE_L1=FALSE;repetativeSeq=TRUE;TE_Harbinger=FALSE;TE_Order_TIR=FALSE;TE_Order_DIRS=FALSE;trs=TRUE;genes=TRUE;TE_hAT=FALSE;TE_Order_SINE=FALSE;intergenic=FALSE;miRNAGeneID=none;miRNALocation=none;miRNAPrevDes=none;overlapType=intron;transposonType=none;methCG=FALSE;methCHH=FALSE;methCHG=FALSE;methAll=FALSE;CC1883=TRUE;CC125=FALSE;CC4350=TRUE;J=FALSE;CC1883specific=FALSE;CC4350specific=FALSE;CC125specific=FALSE;Jspecific=FALSE;vegetative=TRUE;zygote=FALSE;vegetativespecific=TRUE;zygotespecific=FALSE;wtAdrian=TRUE;dcl3Adrian=FALSE;ago3Adrian=TRUE;mutantAdrian=TRUE;wtAdrianspecific=FALSE;mutantAdrianspecific=FALSE;notDCL3dependent=FALSE;DCL3dependent=TRUE;AGO3dependent=FALSE;notAGO3dependent=FALSE;phased=FALSE;phaseScore=0;countsA=1375;countsT=3975;countsC=442;countsG=462;predominant_5prime_letter=T;counts20=2251;counts21=4003;countsSmall=2817;countsBig=2517;countsNormal=6254;ratio21vs20=0.830515558933383;ratio20vs21=-0.830515558933383;ratioSmallvsNormal=-1.15061965555011;ratioBigvsNormal=-1.31307400276406;countsall=533514;countsallwt=6254;countsminus=3728;countsplus=2526;ratio_strand=0.561547220866728;ratio_strand_abs=0.561547220866728;countsnormalwtnorm=386;repetitiveness=0.938279501119284;predominant_sRNA_sizeClass=equal_21bp;ratio_strand_class=med_bias;repetitivenessClass=high;phaseClass=none;ID=CRSL013670
chromosome_4	rtracklayer	sequence_feature	682214	682891	.	.	.	size=678;sizeclass=(400%2c1.5e+03];expression=2;expressionClass=inbetween;TE_Copia=FALSE;threeprimeUTR=TRUE;TE_Mariner=FALSE;CDS=FALSE;MSAT=FALSE;TE_Order_LINE=FALSE;TE_P=FALSE;TE_TOC1=FALSE;rRNA=FALSE;mRNA=TRUE;miRNA=FALSE;TE_TOC2=FALSE;TE_Order_LTR=FALSE;TE_Novosib=FALSE;introns=FALSE;TE_RTE=FALSE;TE_Gypsy=FALSE;fiveprimeUTR=FALSE;irs=FALSE;transposons=TRUE;TE_DIRS=FALSE;TE_Class_RET=FALSE;TE_EnSpm=FALSE;anno=TRUE;TE_TCR1=FALSE;TE_DualenRandI=FALSE;TE_REM1=FALSE;promoter=FALSE;TE_Gulliver=FALSE;exons=TRUE;TE_Class_DNA=FALSE;TE_L1=FALSE;repetativeSeq=TRUE;TE_Harbinger=FALSE;TE_Order_TIR=FALSE;TE_Order_DIRS=FALSE;trs=TRUE;genes=TRUE;TE_hAT=FALSE;TE_Order_SINE=FALSE;intergenic=FALSE;miRNAGeneID=none;miRNALocation=none;miRNAPrevDes=none;overlapType=three_prime_UTR;transposonType=none;methCG=FALSE;methCHH=FALSE;methCHG=FALSE;methAll=FALSE;CC1883=FALSE;CC125=FALSE;CC4350=TRUE;J=FALSE;CC1883specific=FALSE;CC4350specific=TRUE;CC125specific=FALSE;Jspecific=FALSE;vegetative=TRUE;zygote=TRUE;vegetativespecific=FALSE;zygotespecific=FALSE;wtAdrian=FALSE;dcl3Adrian=FALSE;ago3Adrian=FALSE;mutantAdrian=FALSE;wtAdrianspecific=FALSE;mutantAdrianspecific=FALSE;notDCL3dependent=FALSE;DCL3dependent=FALSE;AGO3dependent=FALSE;notAGO3dependent=FALSE;phased=FALSE;phaseScore=0;countsA=69;countsT=344;countsC=31;countsG=19;predominant_5prime_letter=T;counts20=99;counts21=364;countsSmall=216;countsBig=303;countsNormal=463;ratio21vs20=1.87843802011909;ratio20vs21=-1.87843802011909;ratioSmallvsNormal=-1.09998088109677;ratioBigvsNormal=-0.611694399787285;countsall=11346;countsallwt=463;countsminus=207;countsplus=256;ratio_strand=-0.306513042500675;ratio_strand_abs=0.306513042500675;countsnormalwtnorm=2;repetitiveness=0.995680345572354;predominant_sRNA_sizeClass=equal_21bp;ratio_strand_class=no_bias;repetitivenessClass=high;phaseClass=none;ID=CRSL013680
chromosome_4	rtracklayer	sequence_feature	712419	713049	.	.	.	size=631;sizeclass=(400%2c1.5e+03];expression=6;expressionClass=common;TE_Copia=FALSE;threeprimeUTR=TRUE;TE_Mariner=FALSE;CDS=TRUE;MSAT=FALSE;TE_Order_LINE=FALSE;TE_P=FALSE;TE_TOC1=FALSE;rRNA=FALSE;mRNA=TRUE;miRNA=FALSE;TE_TOC2=FALSE;TE_Order_LTR=FALSE;TE_Novosib=FALSE;introns=FALSE;TE_RTE=FALSE;TE_Gypsy=FALSE;fiveprimeUTR=FALSE;irs=TRUE;transposons=FALSE;TE_DIRS=FALSE;TE_Class_RET=FALSE;TE_EnSpm=FALSE;anno=TRUE;TE_TCR1=FALSE;TE_DualenRandI=FALSE;TE_REM1=FALSE;promoter=FALSE;TE_Gulliver=FALSE;exons=TRUE;TE_Class_DNA=FALSE;TE_L1=FALSE;repetativeSeq=TRUE;TE_Harbinger=FALSE;TE_Order_TIR=FALSE;TE_Order_DIRS=FALSE;trs=FALSE;genes=TRUE;TE_hAT=FALSE;TE_Order_SINE=FALSE;intergenic=FALSE;miRNAGeneID=none;miRNALocation=none;miRNAPrevDes=none;overlapType=three_prime_UTR;transposonType=none;methCG=FALSE;methCHH=FALSE;methCHG=FALSE;methAll=FALSE;CC1883=FALSE;CC125=FALSE;CC4350=FALSE;J=TRUE;CC1883specific=FALSE;CC4350specific=FALSE;CC125specific=FALSE;Jspecific=TRUE;vegetative=TRUE;zygote=FALSE;vegetativespecific=TRUE;zygotespecific=FALSE;wtAdrian=FALSE;dcl3Adrian=FALSE;ago3Adrian=FALSE;mutantAdrian=FALSE;wtAdrianspecific=FALSE;mutantAdrianspecific=FALSE;notDCL3dependent=FALSE;DCL3dependent=FALSE;AGO3dependent=FALSE;notAGO3dependent=FALSE;phased=FALSE;phaseScore=0;countsA=90;countsT=983;countsC=24;countsG=19;predominant_5prime_letter=T;counts20=875;counts21=241;countsSmall=487;countsBig=246;countsNormal=1116;ratio21vs20=-1.86024987048973;ratio20vs21=1.86024987048973;ratioSmallvsNormal=-1.19634334974685;ratioBigvsNormal=-2.18160680648995;countsall=14421;countsallwt=1116;countsminus=1055;countsplus=61;ratio_strand=4.11228994603166;ratio_strand_abs=4.11228994603166;countsnormalwtnorm=306;repetitiveness=0.725806451612903;predominant_sRNA_sizeClass=equal_20bp;ratio_strand_class=strong_bias;repetitivenessClass=med;phaseClass=none;ID=CRSL013690
chromosome_4	rtracklayer	sequence_feature	733615	734345	.	.	.	size=731;sizeclass=(400%2c1.5e+03];expression=6;expressionClass=common;TE_Copia=FALSE;threeprimeUTR=TRUE;TE_Mariner=FALSE;CDS=TRUE;MSAT=FALSE;TE_Order_LINE=FALSE;TE_P=FALSE;TE_TOC1=FALSE;rRNA=FALSE;mRNA=TRUE;miRNA=FALSE;TE_TOC2=FALSE;TE_Order_LTR=FALSE;TE_Novosib=FALSE;introns=FALSE;TE_RTE=FALSE;TE_Gypsy=FALSE;fiveprimeUTR=FALSE;irs=TRUE;transposons=FALSE;TE_DIRS=FALSE;TE_Class_RET=FALSE;TE_EnSpm=FALSE;anno=TRUE;TE_TCR1=FALSE;TE_DualenRandI=FALSE;TE_REM1=FALSE;promoter=FALSE;TE_Gulliver=FALSE;exons=TRUE;TE_Class_DNA=FALSE;TE_L1=FALSE;repetativeSeq=TRUE;TE_Harbinger=FALSE;TE_Order_TIR=FALSE;TE_Order_DIRS=FALSE;trs=FALSE;genes=TRUE;TE_hAT=FALSE;TE_Order_SINE=FALSE;intergenic=FALSE;miRNAGeneID=none;miRNALocation=none;miRNAPrevDes=none;overlapType=three_prime_UTR;transposonType=none;methCG=FALSE;methCHH=FALSE;methCHG=FALSE;methAll=FALSE;CC1883=FALSE;CC125=FALSE;CC4350=FALSE;J=TRUE;CC1883specific=FALSE;CC4350specific=FALSE;CC125specific=FALSE;Jspecific=TRUE;vegetative=TRUE;zygote=FALSE;vegetativespecific=TRUE;zygotespecific=FALSE;wtAdrian=FALSE;dcl3Adrian=FALSE;ago3Adrian=FALSE;mutantAdrian=FALSE;wtAdrianspecific=FALSE;mutantAdrianspecific=FALSE;notDCL3dependent=FALSE;DCL3dependent=FALSE;AGO3dependent=FALSE;notAGO3dependent=FALSE;phased=FALSE;phaseScore=0;countsA=90;countsT=983;countsC=24;countsG=19;predominant_5prime_letter=T;counts20=875;counts21=241;countsSmall=495;countsBig=246;countsNormal=1116;ratio21vs20=-1.86024987048973;ratio20vs21=1.86024987048973;ratioSmallvsNormal=-1.17283659686222;ratioBigvsNormal=-2.18160680648995;countsall=14432;countsallwt=1116;countsminus=1055;countsplus=61;ratio_strand=4.11228994603166;ratio_strand_abs=4.11228994603166;countsnormalwtnorm=306;repetitiveness=0.725806451612903;predominant_sRNA_sizeClass=equal_20bp;ratio_strand_class=strong_bias;repetitivenessClass=med;phaseClass=none;ID=CRSL013700
chromosome_4	rtracklayer	sequence_feature	741159	741918	.	.	.	size=760;sizeclass=(400%2c1.5e+03];expression=11;expressionClass=common;TE_Copia=FALSE;threeprimeUTR=TRUE;TE_Mariner=FALSE;CDS=TRUE;MSAT=FALSE;TE_Order_LINE=FALSE;TE_P=FALSE;TE_TOC1=FALSE;rRNA=FALSE;mRNA=TRUE;miRNA=FALSE;TE_TOC2=FALSE;TE_Order_LTR=TRUE;TE_Novosib=FALSE;introns=TRUE;TE_RTE=FALSE;TE_Gypsy=TRUE;fiveprimeUTR=TRUE;irs=FALSE;transposons=TRUE;TE_DIRS=FALSE;TE_Class_RET=TRUE;TE_EnSpm=FALSE;anno=TRUE;TE_TCR1=FALSE;TE_DualenRandI=FALSE;TE_REM1=FALSE;promoter=TRUE;TE_Gulliver=FALSE;exons=TRUE;TE_Class_DNA=FALSE;TE_L1=FALSE;repetativeSeq=TRUE;TE_Harbinger=FALSE;TE_Order_TIR=FALSE;TE_Order_DIRS=FALSE;trs=FALSE;genes=TRUE;TE_hAT=FALSE;TE_Order_SINE=FALSE;intergenic=FALSE;miRNAGeneID=none;miRNALocation=none;miRNAPrevDes=none;overlapType=five_prime_UTR;transposonType=Gypsy;methCG=FALSE;methCHH=FALSE;methCHG=FALSE;methAll=FALSE;CC1883=TRUE;CC125=TRUE;CC4350=TRUE;J=FALSE;CC1883specific=FALSE;CC4350specific=FALSE;CC125specific=FALSE;Jspecific=FALSE;vegetative=TRUE;zygote=TRUE;vegetativespecific=FALSE;zygotespecific=FALSE;wtAdrian=TRUE;dcl3Adrian=TRUE;ago3Adrian=TRUE;mutantAdrian=TRUE;wtAdrianspecific=FALSE;mutantAdrianspecific=FALSE;notDCL3dependent=FALSE;DCL3dependent=FALSE;AGO3dependent=FALSE;notAGO3dependent=FALSE;phased=FALSE;phaseScore=0;countsA=1281;countsT=4355;countsC=478;countsG=101;predominant_5prime_letter=T;counts20=2434;counts21=3781;countsSmall=12037;countsBig=747;countsNormal=6215;ratio21vs20=0.635438681273506;ratio20vs21=-0.635438681273506;ratioSmallvsNormal=0.953649575406094;ratioBigvsNormal=-3.05657424315061;countsall=98446;countsallwt=6215;countsminus=4182;countsplus=2033;ratio_strand=1.04058284674485;ratio_strand_abs=1.04058284674485;countsnormalwtnorm=1837;repetitiveness=0.704424778761062;predominant_sRNA_sizeClass=smaller_20bp;ratio_strand_class=med_bias;repetitivenessClass=med;phaseClass=none;ID=CRSL013710
chromosome_4	rtracklayer	sequence_feature	741919	742078	.	.	.	size=160;sizeclass=(100%2c400];expression=13;expressionClass=common;TE_Copia=FALSE;threeprimeUTR=FALSE;TE_Mariner=FALSE;CDS=TRUE;MSAT=FALSE;TE_Order_LINE=FALSE;TE_P=FALSE;TE_TOC1=FALSE;rRNA=FALSE;mRNA=TRUE;miRNA=FALSE;TE_TOC2=FALSE;TE_Order_LTR=FALSE;TE_Novosib=FALSE;introns=TRUE;TE_RTE=FALSE;TE_Gypsy=FALSE;fiveprimeUTR=FALSE;irs=FALSE;transposons=FALSE;TE_DIRS=FALSE;TE_Class_RET=FALSE;TE_EnSpm=FALSE;anno=TRUE;TE_TCR1=FALSE;TE_DualenRandI=FALSE;TE_REM1=FALSE;promoter=FALSE;TE_Gulliver=FALSE;exons=TRUE;TE_Class_DNA=FALSE;TE_L1=FALSE;repetativeSeq=FALSE;TE_Harbinger=FALSE;TE_Order_TIR=FALSE;TE_Order_DIRS=FALSE;trs=FALSE;genes=TRUE;TE_hAT=FALSE;TE_Order_SINE=FALSE;intergenic=FALSE;miRNAGeneID=none;miRNALocation=none;miRNAPrevDes=none;overlapType=exon;transposonType=none;methCG=FALSE;methCHH=FALSE;methCHG=FALSE;methAll=FALSE;CC1883=TRUE;CC125=TRUE;CC4350=TRUE;J=FALSE;CC1883specific=FALSE;CC4350specific=FALSE;CC125specific=FALSE;Jspecific=FALSE;vegetative=TRUE;zygote=TRUE;vegetativespecific=FALSE;zygotespecific=FALSE;wtAdrian=TRUE;dcl3Adrian=TRUE;ago3Adrian=TRUE;mutantAdrian=TRUE;wtAdrianspecific=FALSE;mutantAdrianspecific=FALSE;notDCL3dependent=FALSE;DCL3dependent=FALSE;AGO3dependent=FALSE;notAGO3dependent=FALSE;phased=FALSE;phaseScore=0;countsA=1507;countsT=58620;countsC=161;countsG=18982;predominant_5prime_letter=GT;counts20=6666;counts21=72604;countsSmall=42699;countsBig=7237;countsNormal=79270;ratio21vs20=3.44515581080065;ratio20vs21=-3.44515581080065;ratioSmallvsNormal=-0.892572693713728;ratioBigvsNormal=-3.45331129967435;countsall=851447;countsallwt=79270;countsminus=20505;countsplus=58765;ratio_strand=-1.51898140866742;ratio_strand_abs=1.51898140866742;countsnormalwtnorm=38503;repetitiveness=0.514280307808755;predominant_sRNA_sizeClass=equal_21bp;ratio_strand_class=med_bias;repetitivenessClass=med;phaseClass=none;ID=CRSL013720
chromosome_4	rtracklayer	sequence_feature	742419	742644	.	.	.	size=226;sizeclass=(100%2c400];expression=0;expressionClass=specific;TE_Copia=FALSE;threeprimeUTR=FALSE;TE_Mariner=FALSE;CDS=TRUE;MSAT=FALSE;TE_Order_LINE=FALSE;TE_P=FALSE;TE_TOC1=FALSE;rRNA=FALSE;mRNA=TRUE;miRNA=FALSE;TE_TOC2=FALSE;TE_Order_LTR=FALSE;TE_Novosib=FALSE;introns=FALSE;TE_RTE=FALSE;TE_Gypsy=FALSE;fiveprimeUTR=FALSE;irs=FALSE;transposons=FALSE;TE_DIRS=FALSE;TE_Class_RET=FALSE;TE_EnSpm=FALSE;anno=TRUE;TE_TCR1=FALSE;TE_DualenRandI=FALSE;TE_REM1=FALSE;promoter=FALSE;TE_Gulliver=FALSE;exons=TRUE;TE_Class_DNA=FALSE;TE_L1=FALSE;repetativeSeq=FALSE;TE_Harbinger=FALSE;TE_Order_TIR=FALSE;TE_Order_DIRS=FALSE;trs=FALSE;genes=TRUE;TE_hAT=FALSE;TE_Order_SINE=FALSE;intergenic=FALSE;miRNAGeneID=none;miRNALocation=none;miRNAPrevDes=none;overlapType=exon;transposonType=none;methCG=FALSE;methCHH=FALSE;methCHG=FALSE;methAll=FALSE;CC1883=FALSE;CC125=FALSE;CC4350=TRUE;J=FALSE;CC1883specific=FALSE;CC4350specific=TRUE;CC125specific=FALSE;Jspecific=FALSE;vegetative=FALSE;zygote=TRUE;vegetativespecific=FALSE;zygotespecific=TRUE;wtAdrian=FALSE;dcl3Adrian=FALSE;ago3Adrian=FALSE;mutantAdrian=FALSE;wtAdrianspecific=FALSE;mutantAdrianspecific=FALSE;notDCL3dependent=FALSE;DCL3dependent=FALSE;AGO3dependent=FALSE;notAGO3dependent=FALSE;phased=FALSE;phaseScore=0;countsA=5;countsT=0;countsC=0;countsG=8;predominant_5prime_letter=G;counts20=10;counts21=3;countsSmall=29;countsBig=33;countsNormal=13;ratio21vs20=-1.73696559416621;ratio20vs21=1.73696559416621;ratioSmallvsNormal=1.15754127698648;ratioBigvsNormal=1.34395440121736;countsall=392;countsallwt=13;countsminus=0;countsplus=13;ratio_strand=-Inf;ratio_strand_abs=Inf;countsnormalwtnorm=3;repetitiveness=0.769230769230769;predominant_sRNA_sizeClass=larger_21bp;ratio_strand_class=med_bias;phaseClass=none;ID=CRSL013730
chromosome_4	rtracklayer	sequence_feature	763301	763977	.	.	.	size=677;sizeclass=(400%2c1.5e+03];expression=5;expressionClass=inbetween;TE_Copia=FALSE;threeprimeUTR=FALSE;TE_Mariner=FALSE;CDS=FALSE;MSAT=FALSE;TE_Order_LINE=TRUE;TE_P=FALSE;TE_TOC1=FALSE;rRNA=FALSE;mRNA=FALSE;miRNA=FALSE;TE_TOC2=FALSE;TE_Order_LTR=FALSE;TE_Novosib=FALSE;introns=FALSE;TE_RTE=FALSE;TE_Gypsy=FALSE;fiveprimeUTR=FALSE;irs=TRUE;transposons=TRUE;TE_DIRS=FALSE;TE_Class_RET=TRUE;TE_EnSpm=FALSE;anno=FALSE;TE_TCR1=FALSE;TE_DualenRandI=TRUE;TE_REM1=FALSE;promoter=FALSE;TE_Gulliver=FALSE;exons=FALSE;TE_Class_DNA=FALSE;TE_L1=FALSE;repetativeSeq=TRUE;TE_Harbinger=FALSE;TE_Order_TIR=FALSE;TE_Order_DIRS=FALSE;trs=FALSE;genes=FALSE;TE_hAT=FALSE;TE_Order_SINE=FALSE;intergenic=TRUE;miRNAGeneID=none;miRNALocation=none;miRNAPrevDes=none;overlapType=TE_Class_RET;transposonType=DualenRandI;methCG=TRUE;methCHH=FALSE;methCHG=FALSE;methAll=TRUE;CC1883=FALSE;CC125=FALSE;CC4350=TRUE;J=TRUE;CC1883specific=FALSE;CC4350specific=FALSE;CC125specific=FALSE;Jspecific=FALSE;vegetative=TRUE;zygote=FALSE;vegetativespecific=TRUE;zygotespecific=FALSE;wtAdrian=FALSE;dcl3Adrian=FALSE;ago3Adrian=FALSE;mutantAdrian=FALSE;wtAdrianspecific=FALSE;mutantAdrianspecific=FALSE;notDCL3dependent=FALSE;DCL3dependent=FALSE;AGO3dependent=FALSE;notAGO3dependent=FALSE;phased=FALSE;phaseScore=0;countsA=1308;countsT=6472;countsC=239;countsG=250;predominant_5prime_letter=T;counts20=1540;counts21=6729;countsSmall=472;countsBig=802;countsNormal=8269;ratio21vs20=2.12746177022516;ratio20vs21=-2.12746177022516;ratioSmallvsNormal=-4.13085410492986;ratioBigvsNormal=-3.36603872783678;countsall=17543;countsallwt=8269;countsminus=5445;countsplus=2824;ratio_strand=0.947191960333089;ratio_strand_abs=0.947191960333089;countsnormalwtnorm=56;repetitiveness=0.993227717982827;predominant_sRNA_sizeClass=equal_21bp;ratio_strand_class=med_bias;repetitivenessClass=high;phaseClass=none;ID=CRSL013740
chromosome_4	rtracklayer	sequence_feature	764155	764511	.	.	.	size=357;sizeclass=(100%2c400];expression=5;expressionClass=inbetween;TE_Copia=FALSE;threeprimeUTR=FALSE;TE_Mariner=FALSE;CDS=FALSE;MSAT=FALSE;TE_Order_LINE=FALSE;TE_P=FALSE;TE_TOC1=FALSE;rRNA=FALSE;mRNA=FALSE;miRNA=FALSE;TE_TOC2=FALSE;TE_Order_LTR=FALSE;TE_Novosib=FALSE;introns=FALSE;TE_RTE=FALSE;TE_Gypsy=FALSE;fiveprimeUTR=FALSE;irs=FALSE;transposons=FALSE;TE_DIRS=FALSE;TE_Class_RET=FALSE;TE_EnSpm=FALSE;anno=FALSE;TE_TCR1=FALSE;TE_DualenRandI=FALSE;TE_REM1=FALSE;promoter=FALSE;TE_Gulliver=FALSE;exons=FALSE;TE_Class_DNA=FALSE;TE_L1=FALSE;repetativeSeq=TRUE;TE_Harbinger=FALSE;TE_Order_TIR=FALSE;TE_Order_DIRS=FALSE;trs=FALSE;genes=FALSE;TE_hAT=FALSE;TE_Order_SINE=FALSE;intergenic=TRUE;miRNAGeneID=none;miRNALocation=none;miRNAPrevDes=none;overlapType=none;transposonType=none;methCG=FALSE;methCHH=FALSE;methCHG=FALSE;methAll=FALSE;CC1883=FALSE;CC125=FALSE;CC4350=FALSE;J=TRUE;CC1883specific=FALSE;CC4350specific=FALSE;CC125specific=FALSE;Jspecific=TRUE;vegetative=TRUE;zygote=FALSE;vegetativespecific=TRUE;zygotespecific=FALSE;wtAdrian=FALSE;dcl3Adrian=FALSE;ago3Adrian=FALSE;mutantAdrian=FALSE;wtAdrianspecific=FALSE;mutantAdrianspecific=FALSE;notDCL3dependent=FALSE;DCL3dependent=FALSE;AGO3dependent=FALSE;notAGO3dependent=FALSE;phased=FALSE;phaseScore=0;countsA=224;countsT=1227;countsC=106;countsG=32;predominant_5prime_letter=T;counts20=169;counts21=1420;countsSmall=136;countsBig=874;countsNormal=1589;ratio21vs20=3.07079577810986;ratio20vs21=-3.07079577810986;ratioSmallvsNormal=-3.54644056809818;ratioBigvsNormal=-0.862413939847921;countsall=3665;countsallwt=1589;countsminus=1508;countsplus=81;ratio_strand=4.21857071038404;ratio_strand_abs=4.21857071038404;countsnormalwtnorm=25;repetitiveness=0.984266834487099;predominant_sRNA_sizeClass=equal_21bp;ratio_strand_class=strong_bias;repetitivenessClass=high;phaseClass=none;ID=CRSL013750
chromosome_4	rtracklayer	sequence_feature	764721	764807	.	.	.	size=87;sizeclass=(0%2c100];expression=3;expressionClass=inbetween;TE_Copia=FALSE;threeprimeUTR=FALSE;TE_Mariner=FALSE;CDS=FALSE;MSAT=FALSE;TE_Order_LINE=FALSE;TE_P=FALSE;TE_TOC1=FALSE;rRNA=FALSE;mRNA=FALSE;miRNA=FALSE;TE_TOC2=FALSE;TE_Order_LTR=FALSE;TE_Novosib=FALSE;introns=FALSE;TE_RTE=FALSE;TE_Gypsy=FALSE;fiveprimeUTR=FALSE;irs=FALSE;transposons=FALSE;TE_DIRS=FALSE;TE_Class_RET=FALSE;TE_EnSpm=FALSE;anno=FALSE;TE_TCR1=FALSE;TE_DualenRandI=FALSE;TE_REM1=FALSE;promoter=FALSE;TE_Gulliver=FALSE;exons=FALSE;TE_Class_DNA=FALSE;TE_L1=FALSE;repetativeSeq=TRUE;TE_Harbinger=FALSE;TE_Order_TIR=FALSE;TE_Order_DIRS=FALSE;trs=FALSE;genes=FALSE;TE_hAT=FALSE;TE_Order_SINE=FALSE;intergenic=TRUE;miRNAGeneID=none;miRNALocation=none;miRNAPrevDes=none;overlapType=none;transposonType=none;methCG=FALSE;methCHH=FALSE;methCHG=FALSE;methAll=FALSE;CC1883=FALSE;CC125=FALSE;CC4350=FALSE;J=TRUE;CC1883specific=FALSE;CC4350specific=FALSE;CC125specific=FALSE;Jspecific=TRUE;vegetative=TRUE;zygote=FALSE;vegetativespecific=TRUE;zygotespecific=FALSE;wtAdrian=FALSE;dcl3Adrian=FALSE;ago3Adrian=FALSE;mutantAdrian=FALSE;wtAdrianspecific=FALSE;mutantAdrianspecific=FALSE;notDCL3dependent=FALSE;DCL3dependent=FALSE;AGO3dependent=FALSE;notAGO3dependent=FALSE;phased=FALSE;phaseScore=0;countsA=2;countsT=219;countsC=11;countsG=13;predominant_5prime_letter=T;counts20=53;counts21=192;countsSmall=5;countsBig=17;countsNormal=245;ratio21vs20=1.85704204615796;ratio20vs21=-1.85704204615796;ratioSmallvsNormal=-5.61470984411521;ratioBigvsNormal=-3.84917509775223;countsall=337;countsallwt=245;countsminus=237;countsplus=8;ratio_strand=4.88874324889826;ratio_strand_abs=4.88874324889826;countsnormalwtnorm=21;repetitiveness=0.914285714285714;predominant_sRNA_sizeClass=equal_21bp;ratio_strand_class=strong_bias;repetitivenessClass=med;phaseClass=none;ID=CRSL013760
chromosome_4	rtracklayer	sequence_feature	764912	765552	.	.	.	size=641;sizeclass=(400%2c1.5e+03];expression=6;expressionClass=common;TE_Copia=FALSE;threeprimeUTR=FALSE;TE_Mariner=FALSE;CDS=FALSE;MSAT=FALSE;TE_Order_LINE=FALSE;TE_P=FALSE;TE_TOC1=FALSE;rRNA=FALSE;mRNA=FALSE;miRNA=FALSE;TE_TOC2=FALSE;TE_Order_LTR=FALSE;TE_Novosib=FALSE;introns=FALSE;TE_RTE=FALSE;TE_Gypsy=FALSE;fiveprimeUTR=FALSE;irs=FALSE;transposons=FALSE;TE_DIRS=FALSE;TE_Class_RET=FALSE;TE_EnSpm=FALSE;anno=FALSE;TE_TCR1=FALSE;TE_DualenRandI=FALSE;TE_REM1=FALSE;promoter=FALSE;TE_Gulliver=FALSE;exons=FALSE;TE_Class_DNA=FALSE;TE_L1=FALSE;repetativeSeq=TRUE;TE_Harbinger=FALSE;TE_Order_TIR=FALSE;TE_Order_DIRS=FALSE;trs=FALSE;genes=FALSE;TE_hAT=FALSE;TE_Order_SINE=FALSE;intergenic=TRUE;miRNAGeneID=none;miRNALocation=none;miRNAPrevDes=none;overlapType=none;transposonType=none;methCG=FALSE;methCHH=FALSE;methCHG=FALSE;methAll=FALSE;CC1883=FALSE;CC125=FALSE;CC4350=TRUE;J=TRUE;CC1883specific=FALSE;CC4350specific=FALSE;CC125specific=FALSE;Jspecific=FALSE;vegetative=TRUE;zygote=FALSE;vegetativespecific=TRUE;zygotespecific=FALSE;wtAdrian=FALSE;dcl3Adrian=FALSE;ago3Adrian=FALSE;mutantAdrian=FALSE;wtAdrianspecific=FALSE;mutantAdrianspecific=FALSE;notDCL3dependent=FALSE;DCL3dependent=FALSE;AGO3dependent=FALSE;notAGO3dependent=FALSE;phased=FALSE;phaseScore=0;countsA=694;countsT=2271;countsC=546;countsG=830;predominant_5prime_letter=GT;counts20=827;counts21=3514;countsSmall=266;countsBig=1194;countsNormal=4341;ratio21vs20=2.0871549568371;ratio20vs21=-2.0871549568371;ratioSmallvsNormal=-4.02852927175169;ratioBigvsNormal=-1.86222458598808;countsall=11536;countsallwt=4341;countsminus=3174;countsplus=1167;ratio_strand=1.44349756712783;ratio_strand_abs=1.44349756712783;countsnormalwtnorm=23;repetitiveness=0.994701681640175;predominant_sRNA_sizeClass=equal_21bp;ratio_strand_class=med_bias;repetitivenessClass=high;phaseClass=none;ID=CRSL013770
chromosome_4	rtracklayer	sequence_feature	765553	766389	.	.	.	size=837;sizeclass=(400%2c1.5e+03];expression=4;expressionClass=inbetween;TE_Copia=FALSE;threeprimeUTR=FALSE;TE_Mariner=FALSE;CDS=FALSE;MSAT=FALSE;TE_Order_LINE=TRUE;TE_P=FALSE;TE_TOC1=FALSE;rRNA=FALSE;mRNA=FALSE;miRNA=FALSE;TE_TOC2=FALSE;TE_Order_LTR=FALSE;TE_Novosib=FALSE;introns=FALSE;TE_RTE=FALSE;TE_Gypsy=FALSE;fiveprimeUTR=FALSE;irs=TRUE;transposons=TRUE;TE_DIRS=FALSE;TE_Class_RET=TRUE;TE_EnSpm=FALSE;anno=FALSE;TE_TCR1=FALSE;TE_DualenRandI=FALSE;TE_REM1=FALSE;promoter=FALSE;TE_Gulliver=FALSE;exons=FALSE;TE_Class_DNA=FALSE;TE_L1=TRUE;repetativeSeq=TRUE;TE_Harbinger=FALSE;TE_Order_TIR=FALSE;TE_Order_DIRS=FALSE;trs=FALSE;genes=FALSE;TE_hAT=FALSE;TE_Order_SINE=FALSE;intergenic=TRUE;miRNAGeneID=none;miRNALocation=none;miRNAPrevDes=none;overlapType=TE_Class_RET;transposonType=L1;methCG=TRUE;methCHH=FALSE;methCHG=FALSE;methAll=TRUE;CC1883=FALSE;CC125=FALSE;CC4350=TRUE;J=TRUE;CC1883specific=FALSE;CC4350specific=FALSE;CC125specific=FALSE;Jspecific=FALSE;vegetative=TRUE;zygote=FALSE;vegetativespecific=TRUE;zygotespecific=FALSE;wtAdrian=FALSE;dcl3Adrian=FALSE;ago3Adrian=FALSE;mutantAdrian=FALSE;wtAdrianspecific=FALSE;mutantAdrianspecific=FALSE;notDCL3dependent=FALSE;DCL3dependent=FALSE;AGO3dependent=FALSE;notAGO3dependent=FALSE;phased=FALSE;phaseScore=0;countsA=579;countsT=3078;countsC=257;countsG=264;predominant_5prime_letter=T;counts20=950;counts21=3228;countsSmall=205;countsBig=508;countsNormal=4178;ratio21vs20=1.76464116005947;ratio20vs21=-1.76464116005947;ratioSmallvsNormal=-4.34911667756166;ratioBigvsNormal=-3.03991209029494;countsall=10125;countsallwt=4178;countsminus=2643;countsplus=1535;ratio_strand=0.783937769384028;ratio_strand_abs=0.783937769384028;countsnormalwtnorm=23;repetitiveness=0.994494973671613;predominant_sRNA_sizeClass=equal_21bp;ratio_strand_class=med_bias;repetitivenessClass=high;phaseClass=none;ID=CRSL013780
chromosome_4	rtracklayer	sequence_feature	766390	768719	.	.	.	size=2330;sizeclass=(1.5e+03%2c3e+03];expression=5;expressionClass=inbetween;TE_Copia=FALSE;threeprimeUTR=FALSE;TE_Mariner=FALSE;CDS=FALSE;MSAT=FALSE;TE_Order_LINE=TRUE;TE_P=FALSE;TE_TOC1=FALSE;rRNA=FALSE;mRNA=FALSE;miRNA=FALSE;TE_TOC2=FALSE;TE_Order_LTR=FALSE;TE_Novosib=FALSE;introns=FALSE;TE_RTE=FALSE;TE_Gypsy=FALSE;fiveprimeUTR=FALSE;irs=TRUE;transposons=TRUE;TE_DIRS=FALSE;TE_Class_RET=TRUE;TE_EnSpm=FALSE;anno=FALSE;TE_TCR1=FALSE;TE_DualenRandI=FALSE;TE_REM1=FALSE;promoter=FALSE;TE_Gulliver=FALSE;exons=FALSE;TE_Class_DNA=FALSE;TE_L1=TRUE;repetativeSeq=TRUE;TE_Harbinger=FALSE;TE_Order_TIR=FALSE;TE_Order_DIRS=FALSE;trs=FALSE;genes=FALSE;TE_hAT=FALSE;TE_Order_SINE=FALSE;intergenic=TRUE;miRNAGeneID=none;miRNALocation=none;miRNAPrevDes=none;overlapType=TE_Class_RET;transposonType=L1;methCG=TRUE;methCHH=FALSE;methCHG=FALSE;methAll=TRUE;CC1883=FALSE;CC125=FALSE;CC4350=TRUE;J=TRUE;CC1883specific=FALSE;CC4350specific=FALSE;CC125specific=FALSE;Jspecific=FALSE;vegetative=TRUE;zygote=TRUE;vegetativespecific=FALSE;zygotespecific=FALSE;wtAdrian=FALSE;dcl3Adrian=FALSE;ago3Adrian=FALSE;mutantAdrian=FALSE;wtAdrianspecific=FALSE;mutantAdrianspecific=FALSE;notDCL3dependent=FALSE;DCL3dependent=FALSE;AGO3dependent=FALSE;notAGO3dependent=FALSE;phased=FALSE;phaseScore=0;countsA=14220;countsT=14916;countsC=1861;countsG=1758;predominant_5prime_letter=AT;counts20=5827;counts21=26928;countsSmall=2295;countsBig=6764;countsNormal=32755;ratio21vs20=2.20828186598263;ratio20vs21=-2.20828186598263;ratioSmallvsNormal=-3.8351490898713;ratioBigvsNormal=-2.27576658376249;countsall=68297;countsallwt=32755;countsminus=25035;countsplus=7720;ratio_strand=1.69727370281567;ratio_strand_abs=1.69727370281567;countsnormalwtnorm=274;repetitiveness=0.991634864906121;predominant_sRNA_sizeClass=equal_21bp;ratio_strand_class=med_bias;repetitivenessClass=high;phaseClass=none;ID=CRSL013790
chromosome_4	rtracklayer	sequence_feature	770138	771021	.	.	.	size=884;sizeclass=(400%2c1.5e+03];expression=3;expressionClass=inbetween;TE_Copia=FALSE;threeprimeUTR=FALSE;TE_Mariner=FALSE;CDS=FALSE;MSAT=FALSE;TE_Order_LINE=FALSE;TE_P=FALSE;TE_TOC1=FALSE;rRNA=FALSE;mRNA=TRUE;miRNA=FALSE;TE_TOC2=FALSE;TE_Order_LTR=FALSE;TE_Novosib=FALSE;introns=TRUE;TE_RTE=FALSE;TE_Gypsy=FALSE;fiveprimeUTR=TRUE;irs=TRUE;transposons=FALSE;TE_DIRS=FALSE;TE_Class_RET=FALSE;TE_EnSpm=FALSE;anno=TRUE;TE_TCR1=FALSE;TE_DualenRandI=FALSE;TE_REM1=FALSE;promoter=TRUE;TE_Gulliver=FALSE;exons=TRUE;TE_Class_DNA=FALSE;TE_L1=FALSE;repetativeSeq=TRUE;TE_Harbinger=FALSE;TE_Order_TIR=FALSE;TE_Order_DIRS=FALSE;trs=FALSE;genes=TRUE;TE_hAT=FALSE;TE_Order_SINE=FALSE;intergenic=FALSE;miRNAGeneID=none;miRNALocation=none;miRNAPrevDes=none;overlapType=five_prime_UTR;transposonType=none;methCG=TRUE;methCHH=FALSE;methCHG=FALSE;methAll=TRUE;CC1883=FALSE;CC125=FALSE;CC4350=TRUE;J=TRUE;CC1883specific=FALSE;CC4350specific=FALSE;CC125specific=FALSE;Jspecific=FALSE;vegetative=TRUE;zygote=FALSE;vegetativespecific=TRUE;zygotespecific=FALSE;wtAdrian=FALSE;dcl3Adrian=FALSE;ago3Adrian=FALSE;mutantAdrian=FALSE;wtAdrianspecific=FALSE;mutantAdrianspecific=FALSE;notDCL3dependent=FALSE;DCL3dependent=FALSE;AGO3dependent=FALSE;notAGO3dependent=FALSE;phased=FALSE;phaseScore=0;countsA=97;countsT=1160;countsC=172;countsG=320;predominant_5prime_letter=GT;counts20=409;counts21=1340;countsSmall=235;countsBig=384;countsNormal=1749;ratio21vs20=1.71206025240339;ratio20vs21=-1.71206025240339;ratioSmallvsNormal=-2.89579762735665;ratioBigvsNormal=-2.1873520732005;countsall=4103;countsallwt=1749;countsminus=1294;countsplus=455;ratio_strand=1.50789916690645;ratio_strand_abs=1.50789916690645;countsnormalwtnorm=19;repetitiveness=0.989136649514008;predominant_sRNA_sizeClass=equal_21bp;ratio_strand_class=med_bias;repetitivenessClass=high;phaseClass=none;ID=CRSL013800
chromosome_4	rtracklayer	sequence_feature	771022	771352	.	.	.	size=331;sizeclass=(100%2c400];expression=4;expressionClass=inbetween;TE_Copia=FALSE;threeprimeUTR=FALSE;TE_Mariner=FALSE;CDS=FALSE;MSAT=FALSE;TE_Order_LINE=FALSE;TE_P=FALSE;TE_TOC1=FALSE;rRNA=FALSE;mRNA=TRUE;miRNA=FALSE;TE_TOC2=FALSE;TE_Order_LTR=FALSE;TE_Novosib=FALSE;introns=TRUE;TE_RTE=FALSE;TE_Gypsy=FALSE;fiveprimeUTR=FALSE;irs=TRUE;transposons=FALSE;TE_DIRS=FALSE;TE_Class_RET=FALSE;TE_EnSpm=FALSE;anno=TRUE;TE_TCR1=FALSE;TE_DualenRandI=FALSE;TE_REM1=FALSE;promoter=FALSE;TE_Gulliver=FALSE;exons=FALSE;TE_Class_DNA=FALSE;TE_L1=FALSE;repetativeSeq=TRUE;TE_Harbinger=FALSE;TE_Order_TIR=FALSE;TE_Order_DIRS=FALSE;trs=FALSE;genes=TRUE;TE_hAT=FALSE;TE_Order_SINE=FALSE;intergenic=FALSE;miRNAGeneID=none;miRNALocation=none;miRNAPrevDes=none;overlapType=intron;transposonType=none;methCG=FALSE;methCHH=FALSE;methCHG=FALSE;methAll=FALSE;CC1883=FALSE;CC125=FALSE;CC4350=FALSE;J=TRUE;CC1883specific=FALSE;CC4350specific=FALSE;CC125specific=FALSE;Jspecific=TRUE;vegetative=TRUE;zygote=FALSE;vegetativespecific=TRUE;zygotespecific=FALSE;wtAdrian=FALSE;dcl3Adrian=FALSE;ago3Adrian=FALSE;mutantAdrian=FALSE;wtAdrianspecific=FALSE;mutantAdrianspecific=FALSE;notDCL3dependent=FALSE;DCL3dependent=FALSE;AGO3dependent=FALSE;notAGO3dependent=FALSE;phased=FALSE;phaseScore=0;countsA=10;countsT=281;countsC=37;countsG=5;predominant_5prime_letter=T;counts20=206;counts21=127;countsSmall=30;countsBig=28;countsNormal=333;ratio21vs20=-0.697815840411053;ratio20vs21=0.697815840411052;ratioSmallvsNormal=-3.47248777146274;ratioBigvsNormal=-3.57202344501366;countsall=662;countsallwt=333;countsminus=229;countsplus=104;ratio_strand=1.13876406995585;ratio_strand_abs=1.13876406995585;countsnormalwtnorm=2;repetitiveness=0.993993993993994;predominant_sRNA_sizeClass=equal_20bp;ratio_strand_class=med_bias;repetitivenessClass=high;phaseClass=none;ID=CRSL013810
chromosome_4	rtracklayer	sequence_feature	771353	771927	.	.	.	size=575;sizeclass=(400%2c1.5e+03];expression=4;expressionClass=inbetween;TE_Copia=FALSE;threeprimeUTR=FALSE;TE_Mariner=FALSE;CDS=FALSE;MSAT=FALSE;TE_Order_LINE=FALSE;TE_P=FALSE;TE_TOC1=FALSE;rRNA=FALSE;mRNA=TRUE;miRNA=FALSE;TE_TOC2=FALSE;TE_Order_LTR=FALSE;TE_Novosib=FALSE;introns=TRUE;TE_RTE=FALSE;TE_Gypsy=FALSE;fiveprimeUTR=FALSE;irs=FALSE;transposons=FALSE;TE_DIRS=FALSE;TE_Class_RET=FALSE;TE_EnSpm=FALSE;anno=TRUE;TE_TCR1=FALSE;TE_DualenRandI=FALSE;TE_REM1=FALSE;promoter=FALSE;TE_Gulliver=FALSE;exons=FALSE;TE_Class_DNA=FALSE;TE_L1=FALSE;repetativeSeq=TRUE;TE_Harbinger=FALSE;TE_Order_TIR=FALSE;TE_Order_DIRS=FALSE;trs=FALSE;genes=TRUE;TE_hAT=FALSE;TE_Order_SINE=FALSE;intergenic=FALSE;miRNAGeneID=none;miRNALocation=none;miRNAPrevDes=none;overlapType=intron;transposonType=none;methCG=FALSE;methCHH=FALSE;methCHG=FALSE;methAll=FALSE;CC1883=FALSE;CC125=FALSE;CC4350=TRUE;J=TRUE;CC1883specific=FALSE;CC4350specific=FALSE;CC125specific=FALSE;Jspecific=FALSE;vegetative=TRUE;zygote=FALSE;vegetativespecific=TRUE;zygotespecific=FALSE;wtAdrian=FALSE;dcl3Adrian=FALSE;ago3Adrian=FALSE;mutantAdrian=FALSE;wtAdrianspecific=FALSE;mutantAdrianspecific=FALSE;notDCL3dependent=FALSE;DCL3dependent=FALSE;AGO3dependent=FALSE;notAGO3dependent=FALSE;phased=FALSE;phaseScore=0;countsA=1132;countsT=3017;countsC=126;countsG=413;predominant_5prime_letter=T;counts20=1066;counts21=3622;countsSmall=511;countsBig=961;countsNormal=4688;ratio21vs20=1.76457910819099;ratio20vs21=-1.76457910819099;ratioSmallvsNormal=-3.19757737348463;ratioBigvsNormal=-2.2863642336485;countsall=9179;countsallwt=4688;countsminus=872;countsplus=3816;ratio_strand=-2.12966113122859;ratio_strand_abs=2.12966113122859;countsnormalwtnorm=44;repetitiveness=0.99061433447099;predominant_sRNA_sizeClass=equal_21bp;ratio_strand_class=strong_bias;repetitivenessClass=high;phaseClass=none;ID=CRSL013820
chromosome_4	rtracklayer	sequence_feature	771928	772073	.	.	.	size=146;sizeclass=(100%2c400];expression=5;expressionClass=inbetween;TE_Copia=FALSE;threeprimeUTR=FALSE;TE_Mariner=FALSE;CDS=FALSE;MSAT=FALSE;TE_Order_LINE=FALSE;TE_P=FALSE;TE_TOC1=FALSE;rRNA=FALSE;mRNA=TRUE;miRNA=FALSE;TE_TOC2=FALSE;TE_Order_LTR=FALSE;TE_Novosib=FALSE;introns=TRUE;TE_RTE=FALSE;TE_Gypsy=FALSE;fiveprimeUTR=FALSE;irs=FALSE;transposons=FALSE;TE_DIRS=FALSE;TE_Class_RET=FALSE;TE_EnSpm=FALSE;anno=TRUE;TE_TCR1=FALSE;TE_DualenRandI=FALSE;TE_REM1=FALSE;promoter=FALSE;TE_Gulliver=FALSE;exons=FALSE;TE_Class_DNA=FALSE;TE_L1=FALSE;repetativeSeq=TRUE;TE_Harbinger=FALSE;TE_Order_TIR=FALSE;TE_Order_DIRS=FALSE;trs=FALSE;genes=TRUE;TE_hAT=FALSE;TE_Order_SINE=FALSE;intergenic=FALSE;miRNAGeneID=none;miRNALocation=none;miRNAPrevDes=none;overlapType=intron;transposonType=none;methCG=FALSE;methCHH=FALSE;methCHG=FALSE;methAll=FALSE;CC1883=FALSE;CC125=FALSE;CC4350=FALSE;J=TRUE;CC1883specific=FALSE;CC4350specific=FALSE;CC125specific=FALSE;Jspecific=TRUE;vegetative=TRUE;zygote=FALSE;vegetativespecific=TRUE;zygotespecific=FALSE;wtAdrian=FALSE;dcl3Adrian=FALSE;ago3Adrian=FALSE;mutantAdrian=FALSE;wtAdrianspecific=FALSE;mutantAdrianspecific=FALSE;notDCL3dependent=FALSE;DCL3dependent=FALSE;AGO3dependent=FALSE;notAGO3dependent=FALSE;phased=FALSE;phaseScore=0;countsA=140;countsT=151;countsC=51;countsG=27;counts20=106;counts21=263;countsSmall=31;countsBig=100;countsNormal=369;ratio21vs20=1.3109985347291;ratio20vs21=-1.3109985347291;ratioSmallvsNormal=-3.57328069567352;ratioBigvsNormal=-1.88362081628567;countsall=910;countsallwt=369;countsminus=189;countsplus=180;ratio_strand=0.070389327891398;ratio_strand_abs=0.070389327891398;countsnormalwtnorm=0;repetitiveness=1;predominant_sRNA_sizeClass=equal_21bp;ratio_strand_class=no_bias;repetitivenessClass=high;phaseClass=none;ID=CRSL013830
chromosome_4	rtracklayer	sequence_feature	772074	773999	.	.	.	size=1926;sizeclass=(1.5e+03%2c3e+03];expression=4;expressionClass=inbetween;TE_Copia=FALSE;threeprimeUTR=FALSE;TE_Mariner=FALSE;CDS=TRUE;MSAT=FALSE;TE_Order_LINE=TRUE;TE_P=FALSE;TE_TOC1=FALSE;rRNA=FALSE;mRNA=TRUE;miRNA=FALSE;TE_TOC2=FALSE;TE_Order_LTR=FALSE;TE_Novosib=FALSE;introns=TRUE;TE_RTE=FALSE;TE_Gypsy=FALSE;fiveprimeUTR=TRUE;irs=FALSE;transposons=TRUE;TE_DIRS=FALSE;TE_Class_RET=TRUE;TE_EnSpm=FALSE;anno=TRUE;TE_TCR1=FALSE;TE_DualenRandI=FALSE;TE_REM1=FALSE;promoter=FALSE;TE_Gulliver=FALSE;exons=TRUE;TE_Class_DNA=TRUE;TE_L1=TRUE;repetativeSeq=TRUE;TE_Harbinger=FALSE;TE_Order_TIR=TRUE;TE_Order_DIRS=FALSE;trs=FALSE;genes=TRUE;TE_hAT=TRUE;TE_Order_SINE=FALSE;intergenic=FALSE;miRNAGeneID=none;miRNALocation=none;miRNAPrevDes=none;overlapType=five_prime_UTR;transposonType=hAT;methCG=TRUE;methCHH=FALSE;methCHG=FALSE;methAll=TRUE;CC1883=FALSE;CC125=FALSE;CC4350=TRUE;J=TRUE;CC1883specific=FALSE;CC4350specific=FALSE;CC125specific=FALSE;Jspecific=FALSE;vegetative=TRUE;zygote=FALSE;vegetativespecific=TRUE;zygotespecific=FALSE;wtAdrian=FALSE;dcl3Adrian=FALSE;ago3Adrian=FALSE;mutantAdrian=FALSE;wtAdrianspecific=FALSE;mutantAdrianspecific=FALSE;notDCL3dependent=FALSE;DCL3dependent=FALSE;AGO3dependent=FALSE;notAGO3dependent=FALSE;phased=FALSE;phaseScore=0;countsA=1587;countsT=11308;countsC=947;countsG=1007;predominant_5prime_letter=T;counts20=7169;counts21=7680;countsSmall=1425;countsBig=3670;countsNormal=14849;ratio21vs20=0.0993344187495993;ratio20vs21=-0.0993344187495991;ratioSmallvsNormal=-3.38133195218359;ratioBigvsNormal=-2.01651380839248;countsall=32655;countsallwt=14849;countsminus=4226;countsplus=10623;ratio_strand=-1.32982657717713;ratio_strand_abs=1.32982657717713;countsnormalwtnorm=238;repetitiveness=0.983971984645431;predominant_sRNA_sizeClass=equal_21bp;ratio_strand_class=med_bias;repetitivenessClass=high;phaseClass=none;ID=CRSL013840
chromosome_4	rtracklayer	sequence_feature	811696	812792	.	.	.	size=1097;sizeclass=(400%2c1.5e+03];expression=5;expressionClass=inbetween;TE_Copia=FALSE;threeprimeUTR=TRUE;TE_Mariner=FALSE;CDS=TRUE;MSAT=FALSE;TE_Order_LINE=FALSE;TE_P=FALSE;TE_TOC1=FALSE;rRNA=FALSE;mRNA=TRUE;miRNA=FALSE;TE_TOC2=FALSE;TE_Order_LTR=FALSE;TE_Novosib=FALSE;introns=FALSE;TE_RTE=FALSE;TE_Gypsy=FALSE;fiveprimeUTR=TRUE;irs=TRUE;transposons=FALSE;TE_DIRS=FALSE;TE_Class_RET=FALSE;TE_EnSpm=FALSE;anno=TRUE;TE_TCR1=FALSE;TE_DualenRandI=FALSE;TE_REM1=FALSE;promoter=TRUE;TE_Gulliver=FALSE;exons=TRUE;TE_Class_DNA=FALSE;TE_L1=FALSE;repetativeSeq=TRUE;TE_Harbinger=FALSE;TE_Order_TIR=FALSE;TE_Order_DIRS=FALSE;trs=TRUE;genes=TRUE;TE_hAT=FALSE;TE_Order_SINE=FALSE;intergenic=FALSE;miRNAGeneID=none;miRNALocation=none;miRNAPrevDes=none;overlapType=five_prime_UTR;transposonType=none;methCG=FALSE;methCHH=FALSE;methCHG=FALSE;methAll=FALSE;CC1883=FALSE;CC125=FALSE;CC4350=TRUE;J=TRUE;CC1883specific=FALSE;CC4350specific=FALSE;CC125specific=FALSE;Jspecific=FALSE;vegetative=TRUE;zygote=TRUE;vegetativespecific=FALSE;zygotespecific=FALSE;wtAdrian=FALSE;dcl3Adrian=FALSE;ago3Adrian=FALSE;mutantAdrian=FALSE;wtAdrianspecific=FALSE;mutantAdrianspecific=FALSE;notDCL3dependent=FALSE;DCL3dependent=FALSE;AGO3dependent=FALSE;notAGO3dependent=FALSE;phased=FALSE;phaseScore=0;countsA=11457;countsT=3820;countsC=584;countsG=552;predominant_5prime_letter=A;counts20=1557;counts21=14856;countsSmall=487;countsBig=3089;countsNormal=16413;ratio21vs20=3.25420487085638;ratio20vs21=-3.25420487085638;ratioSmallvsNormal=-5.07477337902139;ratioBigvsNormal=-2.4096271854761;countsall=34464;countsallwt=16413;countsminus=15457;countsplus=956;ratio_strand=4.015105909906;ratio_strand_abs=4.015105909906;countsnormalwtnorm=97;repetitiveness=0.99409005056967;predominant_sRNA_sizeClass=equal_21bp;ratio_strand_class=strong_bias;repetitivenessClass=high;phaseClass=none;ID=CRSL013850
chromosome_4	rtracklayer	sequence_feature	815207	815499	.	.	.	size=293;sizeclass=(100%2c400];expression=5;expressionClass=inbetween;TE_Copia=FALSE;threeprimeUTR=TRUE;TE_Mariner=FALSE;CDS=TRUE;MSAT=FALSE;TE_Order_LINE=FALSE;TE_P=FALSE;TE_TOC1=FALSE;rRNA=FALSE;mRNA=TRUE;miRNA=FALSE;TE_TOC2=FALSE;TE_Order_LTR=FALSE;TE_Novosib=FALSE;introns=FALSE;TE_RTE=FALSE;TE_Gypsy=FALSE;fiveprimeUTR=FALSE;irs=TRUE;transposons=FALSE;TE_DIRS=FALSE;TE_Class_RET=FALSE;TE_EnSpm=FALSE;anno=TRUE;TE_TCR1=FALSE;TE_DualenRandI=FALSE;TE_REM1=FALSE;promoter=FALSE;TE_Gulliver=FALSE;exons=TRUE;TE_Class_DNA=FALSE;TE_L1=FALSE;repetativeSeq=TRUE;TE_Harbinger=FALSE;TE_Order_TIR=FALSE;TE_Order_DIRS=FALSE;trs=FALSE;genes=TRUE;TE_hAT=FALSE;TE_Order_SINE=FALSE;intergenic=FALSE;miRNAGeneID=none;miRNALocation=none;miRNAPrevDes=none;overlapType=three_prime_UTR;transposonType=none;methCG=FALSE;methCHH=FALSE;methCHG=FALSE;methAll=FALSE;CC1883=FALSE;CC125=FALSE;CC4350=TRUE;J=TRUE;CC1883specific=FALSE;CC4350specific=FALSE;CC125specific=FALSE;Jspecific=FALSE;vegetative=TRUE;zygote=FALSE;vegetativespecific=TRUE;zygotespecific=FALSE;wtAdrian=FALSE;dcl3Adrian=FALSE;ago3Adrian=FALSE;mutantAdrian=FALSE;wtAdrianspecific=FALSE;mutantAdrianspecific=FALSE;notDCL3dependent=FALSE;DCL3dependent=FALSE;AGO3dependent=FALSE;notAGO3dependent=FALSE;phased=FALSE;phaseScore=0;countsA=263;countsT=3071;countsC=78;countsG=101;predominant_5prime_letter=T;counts20=656;counts21=2857;countsSmall=114;countsBig=178;countsNormal=3513;ratio21vs20=2.12273331631829;ratio20vs21=-2.12273331631829;ratioSmallvsNormal=-4.94559784705763;ratioBigvsNormal=-4.30275443025597;countsall=7133;countsallwt=3513;countsminus=274;countsplus=3239;ratio_strand=-3.56330066983466;ratio_strand_abs=3.56330066983466;countsnormalwtnorm=24;repetitiveness=0.993168232280102;predominant_sRNA_sizeClass=equal_21bp;ratio_strand_class=strong_bias;repetitivenessClass=high;phaseClass=none;ID=CRSL013860
chromosome_4	rtracklayer	sequence_feature	815500	818296	.	.	.	size=2797;sizeclass=(1.5e+03%2c3e+03];expression=5;expressionClass=inbetween;TE_Copia=FALSE;threeprimeUTR=FALSE;TE_Mariner=FALSE;CDS=FALSE;MSAT=FALSE;TE_Order_LINE=TRUE;TE_P=FALSE;TE_TOC1=FALSE;rRNA=FALSE;mRNA=FALSE;miRNA=FALSE;TE_TOC2=FALSE;TE_Order_LTR=FALSE;TE_Novosib=FALSE;introns=FALSE;TE_RTE=FALSE;TE_Gypsy=FALSE;fiveprimeUTR=FALSE;irs=TRUE;transposons=TRUE;TE_DIRS=FALSE;TE_Class_RET=TRUE;TE_EnSpm=FALSE;anno=FALSE;TE_TCR1=FALSE;TE_DualenRandI=FALSE;TE_REM1=FALSE;promoter=FALSE;TE_Gulliver=FALSE;exons=FALSE;TE_Class_DNA=FALSE;TE_L1=TRUE;repetativeSeq=TRUE;TE_Harbinger=FALSE;TE_Order_TIR=FALSE;TE_Order_DIRS=FALSE;trs=FALSE;genes=FALSE;TE_hAT=FALSE;TE_Order_SINE=FALSE;intergenic=TRUE;miRNAGeneID=none;miRNALocation=none;miRNAPrevDes=none;overlapType=TE_Class_RET;transposonType=L1;methCG=TRUE;methCHH=FALSE;methCHG=FALSE;methAll=TRUE;CC1883=FALSE;CC125=FALSE;CC4350=TRUE;J=TRUE;CC1883specific=FALSE;CC4350specific=FALSE;CC125specific=FALSE;Jspecific=FALSE;vegetative=TRUE;zygote=TRUE;vegetativespecific=FALSE;zygotespecific=FALSE;wtAdrian=FALSE;dcl3Adrian=FALSE;ago3Adrian=FALSE;mutantAdrian=FALSE;wtAdrianspecific=FALSE;mutantAdrianspecific=FALSE;notDCL3dependent=FALSE;DCL3dependent=FALSE;AGO3dependent=FALSE;notAGO3dependent=FALSE;phased=FALSE;phaseScore=0;countsA=15751;countsT=28593;countsC=1716;countsG=2064;predominant_5prime_letter=T;counts20=12598;counts21=35526;countsSmall=3069;countsBig=8701;countsNormal=48124;ratio21vs20=1.49568054325844;ratio20vs21=-1.49568054325844;ratioSmallvsNormal=-3.97091601138763;ratioBigvsNormal=-2.46750343874402;countsall=99703;countsallwt=48124;countsminus=13663;countsplus=34461;ratio_strand=-1.3346902741892;ratio_strand_abs=1.3346902741892;countsnormalwtnorm=489;repetitiveness=0.989838749896102;predominant_sRNA_sizeClass=equal_21bp;ratio_strand_class=med_bias;repetitivenessClass=high;phaseClass=none;ID=CRSL013870
chromosome_4	rtracklayer	sequence_feature	818297	818422	.	.	.	size=126;sizeclass=(100%2c400];expression=3;expressionClass=inbetween;TE_Copia=FALSE;threeprimeUTR=FALSE;TE_Mariner=FALSE;CDS=FALSE;MSAT=FALSE;TE_Order_LINE=TRUE;TE_P=FALSE;TE_TOC1=FALSE;rRNA=FALSE;mRNA=FALSE;miRNA=FALSE;TE_TOC2=FALSE;TE_Order_LTR=FALSE;TE_Novosib=FALSE;introns=FALSE;TE_RTE=FALSE;TE_Gypsy=FALSE;fiveprimeUTR=FALSE;irs=FALSE;transposons=TRUE;TE_DIRS=FALSE;TE_Class_RET=TRUE;TE_EnSpm=FALSE;anno=FALSE;TE_TCR1=FALSE;TE_DualenRandI=FALSE;TE_REM1=FALSE;promoter=FALSE;TE_Gulliver=FALSE;exons=FALSE;TE_Class_DNA=FALSE;TE_L1=TRUE;repetativeSeq=TRUE;TE_Harbinger=FALSE;TE_Order_TIR=FALSE;TE_Order_DIRS=FALSE;trs=FALSE;genes=FALSE;TE_hAT=FALSE;TE_Order_SINE=FALSE;intergenic=TRUE;miRNAGeneID=none;miRNALocation=none;miRNAPrevDes=none;overlapType=TE_Class_RET;transposonType=L1;methCG=FALSE;methCHH=FALSE;methCHG=FALSE;methAll=FALSE;CC1883=FALSE;CC125=FALSE;CC4350=TRUE;J=TRUE;CC1883specific=FALSE;CC4350specific=FALSE;CC125specific=FALSE;Jspecific=FALSE;vegetative=TRUE;zygote=FALSE;vegetativespecific=TRUE;zygotespecific=FALSE;wtAdrian=FALSE;dcl3Adrian=FALSE;ago3Adrian=FALSE;mutantAdrian=FALSE;wtAdrianspecific=FALSE;mutantAdrianspecific=FALSE;notDCL3dependent=FALSE;DCL3dependent=FALSE;AGO3dependent=FALSE;notAGO3dependent=FALSE;phased=FALSE;phaseScore=0;countsA=17;countsT=39;countsC=82;countsG=27;predominant_5prime_letter=C;counts20=36;counts21=129;countsSmall=20;countsBig=10;countsNormal=165;ratio21vs20=1.84130225398094;ratio20vs21=-1.84130225398094;ratioSmallvsNormal=-3.04439411935845;ratioBigvsNormal=-4.04439411935845;countsall=484;countsallwt=165;countsminus=144;countsplus=21;ratio_strand=2.77760757866355;ratio_strand_abs=2.77760757866355;countsnormalwtnorm=0;repetitiveness=1;predominant_sRNA_sizeClass=equal_21bp;ratio_strand_class=strong_bias;repetitivenessClass=high;phaseClass=none;ID=CRSL013880
chromosome_4	rtracklayer	sequence_feature	818423	818862	.	.	.	size=440;sizeclass=(400%2c1.5e+03];expression=6;expressionClass=common;TE_Copia=FALSE;threeprimeUTR=FALSE;TE_Mariner=FALSE;CDS=FALSE;MSAT=FALSE;TE_Order_LINE=TRUE;TE_P=FALSE;TE_TOC1=FALSE;rRNA=FALSE;mRNA=FALSE;miRNA=FALSE;TE_TOC2=FALSE;TE_Order_LTR=FALSE;TE_Novosib=FALSE;introns=FALSE;TE_RTE=FALSE;TE_Gypsy=FALSE;fiveprimeUTR=FALSE;irs=FALSE;transposons=TRUE;TE_DIRS=FALSE;TE_Class_RET=TRUE;TE_EnSpm=FALSE;anno=FALSE;TE_TCR1=FALSE;TE_DualenRandI=FALSE;TE_REM1=FALSE;promoter=FALSE;TE_Gulliver=FALSE;exons=FALSE;TE_Class_DNA=FALSE;TE_L1=TRUE;repetativeSeq=TRUE;TE_Harbinger=FALSE;TE_Order_TIR=FALSE;TE_Order_DIRS=FALSE;trs=FALSE;genes=FALSE;TE_hAT=FALSE;TE_Order_SINE=FALSE;intergenic=TRUE;miRNAGeneID=none;miRNALocation=none;miRNAPrevDes=none;overlapType=TE_Class_RET;transposonType=L1;methCG=FALSE;methCHH=FALSE;methCHG=FALSE;methAll=FALSE;CC1883=FALSE;CC125=FALSE;CC4350=TRUE;J=TRUE;CC1883specific=FALSE;CC4350specific=FALSE;CC125specific=FALSE;Jspecific=FALSE;vegetative=TRUE;zygote=TRUE;vegetativespecific=FALSE;zygotespecific=FALSE;wtAdrian=FALSE;dcl3Adrian=FALSE;ago3Adrian=FALSE;mutantAdrian=FALSE;wtAdrianspecific=FALSE;mutantAdrianspecific=FALSE;notDCL3dependent=FALSE;DCL3dependent=FALSE;AGO3dependent=FALSE;notAGO3dependent=FALSE;phased=FALSE;phaseScore=0;countsA=700;countsT=959;countsC=253;countsG=157;predominant_5prime_letter=T;counts20=271;counts21=1798;countsSmall=155;countsBig=353;countsNormal=2069;ratio21vs20=2.73002826416058;ratio20vs21=-2.73002826416058;ratioSmallvsNormal=-3.73859352458577;ratioBigvsNormal=-2.55119355658883;countsall=6747;countsallwt=2069;countsminus=594;countsplus=1475;ratio_strand=-1.3121801183358;ratio_strand_abs=1.3121801183358;countsnormalwtnorm=9;repetitiveness=0.995650072498792;predominant_sRNA_sizeClass=equal_21bp;ratio_strand_class=med_bias;repetitivenessClass=high;phaseClass=none;ID=CRSL013890
chromosome_4	rtracklayer	sequence_feature	819030	819760	.	.	.	size=731;sizeclass=(400%2c1.5e+03];expression=5;expressionClass=inbetween;TE_Copia=FALSE;threeprimeUTR=FALSE;TE_Mariner=FALSE;CDS=FALSE;MSAT=FALSE;TE_Order_LINE=TRUE;TE_P=FALSE;TE_TOC1=FALSE;rRNA=FALSE;mRNA=FALSE;miRNA=FALSE;TE_TOC2=FALSE;TE_Order_LTR=FALSE;TE_Novosib=FALSE;introns=FALSE;TE_RTE=FALSE;TE_Gypsy=FALSE;fiveprimeUTR=FALSE;irs=FALSE;transposons=TRUE;TE_DIRS=FALSE;TE_Class_RET=TRUE;TE_EnSpm=FALSE;anno=FALSE;TE_TCR1=FALSE;TE_DualenRandI=FALSE;TE_REM1=FALSE;promoter=FALSE;TE_Gulliver=FALSE;exons=FALSE;TE_Class_DNA=FALSE;TE_L1=TRUE;repetativeSeq=TRUE;TE_Harbinger=FALSE;TE_Order_TIR=FALSE;TE_Order_DIRS=FALSE;trs=FALSE;genes=FALSE;TE_hAT=FALSE;TE_Order_SINE=FALSE;intergenic=TRUE;miRNAGeneID=none;miRNALocation=none;miRNAPrevDes=none;overlapType=TE_Class_RET;transposonType=L1;methCG=FALSE;methCHH=FALSE;methCHG=FALSE;methAll=FALSE;CC1883=FALSE;CC125=FALSE;CC4350=FALSE;J=TRUE;CC1883specific=FALSE;CC4350specific=FALSE;CC125specific=FALSE;Jspecific=TRUE;vegetative=TRUE;zygote=FALSE;vegetativespecific=TRUE;zygotespecific=FALSE;wtAdrian=FALSE;dcl3Adrian=FALSE;ago3Adrian=FALSE;mutantAdrian=FALSE;wtAdrianspecific=FALSE;mutantAdrianspecific=FALSE;notDCL3dependent=FALSE;DCL3dependent=FALSE;AGO3dependent=FALSE;notAGO3dependent=FALSE;phased=FALSE;phaseScore=0;countsA=226;countsT=1553;countsC=115;countsG=127;predominant_5prime_letter=T;counts20=431;counts21=1590;countsSmall=166;countsBig=1074;countsNormal=2021;ratio21vs20=1.88326699108262;ratio20vs21=-1.88326699108262;ratioSmallvsNormal=-3.60581417503281;ratioBigvsNormal=-0.912075328394323;countsall=4559;countsallwt=2021;countsminus=507;countsplus=1514;ratio_strand=-1.57830755298239;ratio_strand_abs=1.57830755298239;countsnormalwtnorm=9;repetitiveness=0.995546759030183;predominant_sRNA_sizeClass=equal_21bp;ratio_strand_class=med_bias;repetitivenessClass=high;phaseClass=none;ID=CRSL013900
chromosome_4	rtracklayer	sequence_feature	849761	850207	.	.	.	size=447;sizeclass=(400%2c1.5e+03];expression=0;expressionClass=specific;TE_Copia=FALSE;threeprimeUTR=FALSE;TE_Mariner=FALSE;CDS=FALSE;MSAT=FALSE;TE_Order_LINE=FALSE;TE_P=FALSE;TE_TOC1=FALSE;rRNA=FALSE;mRNA=FALSE;miRNA=FALSE;TE_TOC2=FALSE;TE_Order_LTR=FALSE;TE_Novosib=FALSE;introns=FALSE;TE_RTE=FALSE;TE_Gypsy=FALSE;fiveprimeUTR=FALSE;irs=FALSE;transposons=FALSE;TE_DIRS=FALSE;TE_Class_RET=FALSE;TE_EnSpm=FALSE;anno=FALSE;TE_TCR1=FALSE;TE_DualenRandI=FALSE;TE_REM1=FALSE;promoter=FALSE;TE_Gulliver=FALSE;exons=FALSE;TE_Class_DNA=FALSE;TE_L1=FALSE;repetativeSeq=TRUE;TE_Harbinger=FALSE;TE_Order_TIR=FALSE;TE_Order_DIRS=FALSE;trs=FALSE;genes=FALSE;TE_hAT=FALSE;TE_Order_SINE=FALSE;intergenic=TRUE;miRNAGeneID=none;miRNALocation=none;miRNAPrevDes=none;overlapType=none;transposonType=none;methCG=FALSE;methCHH=FALSE;methCHG=FALSE;methAll=FALSE;CC1883=FALSE;CC125=FALSE;CC4350=FALSE;J=FALSE;CC1883specific=FALSE;CC4350specific=FALSE;CC125specific=FALSE;Jspecific=FALSE;vegetative=TRUE;zygote=FALSE;vegetativespecific=TRUE;zygotespecific=FALSE;wtAdrian=FALSE;dcl3Adrian=FALSE;ago3Adrian=FALSE;mutantAdrian=FALSE;wtAdrianspecific=FALSE;mutantAdrianspecific=FALSE;notDCL3dependent=FALSE;DCL3dependent=FALSE;AGO3dependent=FALSE;notAGO3dependent=FALSE;phased=FALSE;phaseScore=0;countsA=12;countsT=24;countsC=2;countsG=4;counts20=14;counts21=28;countsSmall=96;countsBig=33;countsNormal=42;ratio21vs20=1;ratio20vs21=-1;ratioSmallvsNormal=1.1926450779424;ratioBigvsNormal=-0.347923303420307;countsall=2431;countsallwt=42;countsminus=36;countsplus=6;ratio_strand=2.58496250072116;ratio_strand_abs=2.58496250072116;countsnormalwtnorm=0;repetitiveness=1;predominant_sRNA_sizeClass=smaller_20bp;ratio_strand_class=med_bias;repetitivenessClass=high;phaseClass=none;ID=CRSL013910
chromosome_4	rtracklayer	sequence_feature	857921	858227	.	.	.	size=307;sizeclass=(100%2c400];expression=4;expressionClass=inbetween;TE_Copia=FALSE;threeprimeUTR=FALSE;TE_Mariner=FALSE;CDS=FALSE;MSAT=FALSE;TE_Order_LINE=FALSE;TE_P=FALSE;TE_TOC1=FALSE;rRNA=FALSE;mRNA=FALSE;miRNA=FALSE;TE_TOC2=FALSE;TE_Order_LTR=FALSE;TE_Novosib=FALSE;introns=FALSE;TE_RTE=FALSE;TE_Gypsy=FALSE;fiveprimeUTR=FALSE;irs=TRUE;transposons=FALSE;TE_DIRS=FALSE;TE_Class_RET=FALSE;TE_EnSpm=FALSE;anno=FALSE;TE_TCR1=FALSE;TE_DualenRandI=FALSE;TE_REM1=FALSE;promoter=FALSE;TE_Gulliver=FALSE;exons=FALSE;TE_Class_DNA=FALSE;TE_L1=FALSE;repetativeSeq=TRUE;TE_Harbinger=FALSE;TE_Order_TIR=FALSE;TE_Order_DIRS=FALSE;trs=FALSE;genes=FALSE;TE_hAT=FALSE;TE_Order_SINE=FALSE;intergenic=TRUE;miRNAGeneID=none;miRNALocation=none;miRNAPrevDes=none;overlapType=IRF;transposonType=none;methCG=TRUE;methCHH=FALSE;methCHG=FALSE;methAll=TRUE;CC1883=FALSE;CC125=FALSE;CC4350=FALSE;J=TRUE;CC1883specific=FALSE;CC4350specific=FALSE;CC125specific=FALSE;Jspecific=TRUE;vegetative=TRUE;zygote=FALSE;vegetativespecific=TRUE;zygotespecific=FALSE;wtAdrian=FALSE;dcl3Adrian=FALSE;ago3Adrian=FALSE;mutantAdrian=FALSE;wtAdrianspecific=FALSE;mutantAdrianspecific=FALSE;notDCL3dependent=FALSE;DCL3dependent=FALSE;AGO3dependent=FALSE;notAGO3dependent=FALSE;phased=FALSE;phaseScore=0;countsA=52;countsT=281;countsC=36;countsG=75;predominant_5prime_letter=GT;counts20=143;counts21=301;countsSmall=58;countsBig=51;countsNormal=444;ratio21vs20=1.07374833998131;ratio20vs21=-1.07374833998131;ratioSmallvsNormal=-2.93643487122253;ratioBigvsNormal=-3.12199052437861;countsall=717;countsallwt=444;countsminus=223;countsplus=221;ratio_strand=0.0129973405288731;ratio_strand_abs=0.0129973405288731;countsnormalwtnorm=8;repetitiveness=0.981981981981982;predominant_sRNA_sizeClass=equal_21bp;ratio_strand_class=no_bias;repetitivenessClass=high;phaseClass=none;ID=CRSL013920
chromosome_4	rtracklayer	sequence_feature	858228	858913	.	.	.	size=686;sizeclass=(400%2c1.5e+03];expression=5;expressionClass=inbetween;TE_Copia=FALSE;threeprimeUTR=FALSE;TE_Mariner=FALSE;CDS=FALSE;MSAT=FALSE;TE_Order_LINE=TRUE;TE_P=FALSE;TE_TOC1=FALSE;rRNA=FALSE;mRNA=FALSE;miRNA=FALSE;TE_TOC2=FALSE;TE_Order_LTR=FALSE;TE_Novosib=FALSE;introns=FALSE;TE_RTE=FALSE;TE_Gypsy=FALSE;fiveprimeUTR=FALSE;irs=TRUE;transposons=TRUE;TE_DIRS=FALSE;TE_Class_RET=TRUE;TE_EnSpm=FALSE;anno=FALSE;TE_TCR1=FALSE;TE_DualenRandI=FALSE;TE_REM1=FALSE;promoter=FALSE;TE_Gulliver=FALSE;exons=FALSE;TE_Class_DNA=FALSE;TE_L1=TRUE;repetativeSeq=TRUE;TE_Harbinger=FALSE;TE_Order_TIR=FALSE;TE_Order_DIRS=FALSE;trs=FALSE;genes=FALSE;TE_hAT=FALSE;TE_Order_SINE=FALSE;intergenic=TRUE;miRNAGeneID=none;miRNALocation=none;miRNAPrevDes=none;overlapType=TE_Class_RET;transposonType=L1;methCG=TRUE;methCHH=FALSE;methCHG=FALSE;methAll=TRUE;CC1883=FALSE;CC125=FALSE;CC4350=FALSE;J=TRUE;CC1883specific=FALSE;CC4350specific=FALSE;CC125specific=FALSE;Jspecific=TRUE;vegetative=TRUE;zygote=FALSE;vegetativespecific=TRUE;zygotespecific=FALSE;wtAdrian=FALSE;dcl3Adrian=FALSE;ago3Adrian=FALSE;mutantAdrian=FALSE;wtAdrianspecific=FALSE;mutantAdrianspecific=FALSE;notDCL3dependent=FALSE;DCL3dependent=FALSE;AGO3dependent=FALSE;notAGO3dependent=FALSE;phased=FALSE;phaseScore=0;countsA=2136;countsT=16464;countsC=408;countsG=273;predominant_5prime_letter=T;counts20=1650;counts21=17631;countsSmall=363;countsBig=705;countsNormal=19281;ratio21vs20=3.41757637457672;ratio20vs21=-3.41757637457672;ratioSmallvsNormal=-5.73106651976202;ratioBigvsNormal=-4.77341281047162;countsall=30689;countsallwt=19281;countsminus=17538;countsplus=1743;ratio_strand=3.33083976040152;ratio_strand_abs=3.33083976040152;countsnormalwtnorm=143;repetitiveness=0.992583372231731;predominant_sRNA_sizeClass=equal_21bp;ratio_strand_class=strong_bias;repetitivenessClass=high;phaseClass=none;ID=CRSL013930
chromosome_4	rtracklayer	sequence_feature	858914	858967	.	.	.	size=54;sizeclass=(0%2c100];expression=6;expressionClass=common;TE_Copia=FALSE;threeprimeUTR=FALSE;TE_Mariner=FALSE;CDS=FALSE;MSAT=FALSE;TE_Order_LINE=TRUE;TE_P=FALSE;TE_TOC1=FALSE;rRNA=FALSE;mRNA=FALSE;miRNA=FALSE;TE_TOC2=FALSE;TE_Order_LTR=FALSE;TE_Novosib=FALSE;introns=FALSE;TE_RTE=FALSE;TE_Gypsy=FALSE;fiveprimeUTR=FALSE;irs=FALSE;transposons=TRUE;TE_DIRS=FALSE;TE_Class_RET=TRUE;TE_EnSpm=FALSE;anno=FALSE;TE_TCR1=FALSE;TE_DualenRandI=FALSE;TE_REM1=FALSE;promoter=FALSE;TE_Gulliver=FALSE;exons=FALSE;TE_Class_DNA=FALSE;TE_L1=TRUE;repetativeSeq=TRUE;TE_Harbinger=FALSE;TE_Order_TIR=FALSE;TE_Order_DIRS=FALSE;trs=FALSE;genes=FALSE;TE_hAT=FALSE;TE_Order_SINE=FALSE;intergenic=TRUE;miRNAGeneID=none;miRNALocation=none;miRNAPrevDes=none;overlapType=TE_Class_RET;transposonType=L1;methCG=FALSE;methCHH=FALSE;methCHG=FALSE;methAll=FALSE;CC1883=FALSE;CC125=FALSE;CC4350=TRUE;J=TRUE;CC1883specific=FALSE;CC4350specific=FALSE;CC125specific=FALSE;Jspecific=FALSE;vegetative=TRUE;zygote=TRUE;vegetativespecific=FALSE;zygotespecific=FALSE;wtAdrian=FALSE;dcl3Adrian=FALSE;ago3Adrian=FALSE;mutantAdrian=FALSE;wtAdrianspecific=FALSE;mutantAdrianspecific=FALSE;notDCL3dependent=FALSE;DCL3dependent=FALSE;AGO3dependent=FALSE;notAGO3dependent=FALSE;phased=FALSE;phaseScore=0;countsA=51;countsT=490;countsC=21;countsG=21;predominant_5prime_letter=T;counts20=68;counts21=515;countsSmall=29;countsBig=88;countsNormal=583;ratio21vs20=2.92096578082024;ratio20vs21=-2.92096578082024;ratioSmallvsNormal=-4.32937107807292;ratioBigvsNormal=-2.7279204545632;countsall=2930;countsallwt=583;countsminus=42;countsplus=541;ratio_strand=-3.68716736104806;ratio_strand_abs=3.68716736104806;countsnormalwtnorm=0;repetitiveness=1;predominant_sRNA_sizeClass=equal_21bp;ratio_strand_class=strong_bias;repetitivenessClass=high;phaseClass=none;ID=CRSL013940
chromosome_4	rtracklayer	sequence_feature	859249	859909	.	.	.	size=661;sizeclass=(400%2c1.5e+03];expression=5;expressionClass=inbetween;TE_Copia=FALSE;threeprimeUTR=FALSE;TE_Mariner=FALSE;CDS=FALSE;MSAT=FALSE;TE_Order_LINE=TRUE;TE_P=FALSE;TE_TOC1=FALSE;rRNA=FALSE;mRNA=FALSE;miRNA=FALSE;TE_TOC2=FALSE;TE_Order_LTR=FALSE;TE_Novosib=FALSE;introns=FALSE;TE_RTE=FALSE;TE_Gypsy=FALSE;fiveprimeUTR=FALSE;irs=TRUE;transposons=TRUE;TE_DIRS=FALSE;TE_Class_RET=TRUE;TE_EnSpm=FALSE;anno=FALSE;TE_TCR1=FALSE;TE_DualenRandI=FALSE;TE_REM1=FALSE;promoter=FALSE;TE_Gulliver=FALSE;exons=FALSE;TE_Class_DNA=FALSE;TE_L1=TRUE;repetativeSeq=TRUE;TE_Harbinger=FALSE;TE_Order_TIR=FALSE;TE_Order_DIRS=FALSE;trs=FALSE;genes=FALSE;TE_hAT=FALSE;TE_Order_SINE=FALSE;intergenic=TRUE;miRNAGeneID=none;miRNALocation=none;miRNAPrevDes=none;overlapType=TE_Class_RET;transposonType=L1;methCG=TRUE;methCHH=FALSE;methCHG=FALSE;methAll=TRUE;CC1883=FALSE;CC125=FALSE;CC4350=FALSE;J=TRUE;CC1883specific=FALSE;CC4350specific=FALSE;CC125specific=FALSE;Jspecific=TRUE;vegetative=TRUE;zygote=FALSE;vegetativespecific=TRUE;zygotespecific=FALSE;wtAdrian=FALSE;dcl3Adrian=FALSE;ago3Adrian=FALSE;mutantAdrian=FALSE;wtAdrianspecific=FALSE;mutantAdrianspecific=FALSE;notDCL3dependent=FALSE;DCL3dependent=FALSE;AGO3dependent=FALSE;notAGO3dependent=FALSE;phased=FALSE;phaseScore=0;countsA=129;countsT=1228;countsC=96;countsG=115;predominant_5prime_letter=T;counts20=173;counts21=1395;countsSmall=182;countsBig=954;countsNormal=1568;ratio21vs20=3.01142117907983;ratio20vs21=-3.01142117907983;ratioSmallvsNormal=-3.10691520391651;ratioBigvsNormal=-0.716864388109697;countsall=4096;countsallwt=1568;countsminus=284;countsplus=1284;ratio_strand=-2.17668236761762;ratio_strand_abs=2.17668236761762;countsnormalwtnorm=6;repetitiveness=0.996173469387755;predominant_sRNA_sizeClass=equal_21bp;ratio_strand_class=med_bias;repetitivenessClass=high;phaseClass=none;ID=CRSL013950
chromosome_4	rtracklayer	sequence_feature	859910	861362	.	.	.	size=1453;sizeclass=(400%2c1.5e+03];expression=4;expressionClass=inbetween;TE_Copia=FALSE;threeprimeUTR=FALSE;TE_Mariner=FALSE;CDS=TRUE;MSAT=FALSE;TE_Order_LINE=FALSE;TE_P=FALSE;TE_TOC1=FALSE;rRNA=FALSE;mRNA=TRUE;miRNA=FALSE;TE_TOC2=FALSE;TE_Order_LTR=FALSE;TE_Novosib=FALSE;introns=FALSE;TE_RTE=FALSE;TE_Gypsy=FALSE;fiveprimeUTR=TRUE;irs=FALSE;transposons=FALSE;TE_DIRS=FALSE;TE_Class_RET=FALSE;TE_EnSpm=FALSE;anno=TRUE;TE_TCR1=FALSE;TE_DualenRandI=FALSE;TE_REM1=FALSE;promoter=TRUE;TE_Gulliver=FALSE;exons=TRUE;TE_Class_DNA=FALSE;TE_L1=FALSE;repetativeSeq=TRUE;TE_Harbinger=FALSE;TE_Order_TIR=FALSE;TE_Order_DIRS=FALSE;trs=FALSE;genes=TRUE;TE_hAT=FALSE;TE_Order_SINE=FALSE;intergenic=FALSE;miRNAGeneID=none;miRNALocation=none;miRNAPrevDes=none;overlapType=five_prime_UTR;transposonType=none;methCG=FALSE;methCHH=FALSE;methCHG=TRUE;methAll=TRUE;CC1883=FALSE;CC125=FALSE;CC4350=TRUE;J=TRUE;CC1883specific=FALSE;CC4350specific=FALSE;CC125specific=FALSE;Jspecific=FALSE;vegetative=TRUE;zygote=FALSE;vegetativespecific=TRUE;zygotespecific=FALSE;wtAdrian=FALSE;dcl3Adrian=FALSE;ago3Adrian=FALSE;mutantAdrian=FALSE;wtAdrianspecific=FALSE;mutantAdrianspecific=FALSE;notDCL3dependent=FALSE;DCL3dependent=FALSE;AGO3dependent=FALSE;notAGO3dependent=FALSE;phased=FALSE;phaseScore=0;countsA=1774;countsT=6663;countsC=366;countsG=510;predominant_5prime_letter=T;counts20=2022;counts21=7291;countsSmall=706;countsBig=1415;countsNormal=9313;ratio21vs20=1.85033370429341;ratio20vs21=-1.85033370429341;ratioSmallvsNormal=-3.7215058899101;ratioBigvsNormal=-2.71844392546204;countsall=18496;countsallwt=9313;countsminus=2497;countsplus=6816;ratio_strand=-1.44872951429763;ratio_strand_abs=1.44872951429763;countsnormalwtnorm=98;repetitiveness=0.989477075056373;predominant_sRNA_sizeClass=equal_21bp;ratio_strand_class=med_bias;repetitivenessClass=high;phaseClass=none;ID=CRSL013960
chromosome_4	rtracklayer	sequence_feature	861363	862059	.	.	.	size=697;sizeclass=(400%2c1.5e+03];expression=5;expressionClass=inbetween;TE_Copia=FALSE;threeprimeUTR=FALSE;TE_Mariner=FALSE;CDS=TRUE;MSAT=FALSE;TE_Order_LINE=FALSE;TE_P=FALSE;TE_TOC1=FALSE;rRNA=FALSE;mRNA=TRUE;miRNA=FALSE;TE_TOC2=FALSE;TE_Order_LTR=FALSE;TE_Novosib=FALSE;introns=FALSE;TE_RTE=FALSE;TE_Gypsy=FALSE;fiveprimeUTR=FALSE;irs=FALSE;transposons=FALSE;TE_DIRS=FALSE;TE_Class_RET=FALSE;TE_EnSpm=FALSE;anno=TRUE;TE_TCR1=FALSE;TE_DualenRandI=FALSE;TE_REM1=FALSE;promoter=FALSE;TE_Gulliver=FALSE;exons=TRUE;TE_Class_DNA=FALSE;TE_L1=FALSE;repetativeSeq=TRUE;TE_Harbinger=FALSE;TE_Order_TIR=FALSE;TE_Order_DIRS=FALSE;trs=FALSE;genes=TRUE;TE_hAT=FALSE;TE_Order_SINE=FALSE;intergenic=FALSE;miRNAGeneID=none;miRNALocation=none;miRNAPrevDes=none;overlapType=exon;transposonType=none;methCG=TRUE;methCHH=FALSE;methCHG=TRUE;methAll=TRUE;CC1883=FALSE;CC125=FALSE;CC4350=FALSE;J=TRUE;CC1883specific=FALSE;CC4350specific=FALSE;CC125specific=FALSE;Jspecific=TRUE;vegetative=TRUE;zygote=FALSE;vegetativespecific=TRUE;zygotespecific=FALSE;wtAdrian=FALSE;dcl3Adrian=FALSE;ago3Adrian=FALSE;mutantAdrian=FALSE;wtAdrianspecific=FALSE;mutantAdrianspecific=FALSE;notDCL3dependent=FALSE;DCL3dependent=FALSE;AGO3dependent=FALSE;notAGO3dependent=FALSE;phased=FALSE;phaseScore=0;countsA=389;countsT=1769;countsC=183;countsG=212;predominant_5prime_letter=T;counts20=762;counts21=1791;countsSmall=217;countsBig=528;countsNormal=2553;ratio21vs20=1.23290243449264;ratio20vs21=-1.23290243449264;ratioSmallvsNormal=-3.55642658996264;ratioBigvsNormal=-2.27358370304867;countsall=4437;countsallwt=2553;countsminus=1802;countsplus=751;ratio_strand=1.26271419829927;ratio_strand_abs=1.26271419829927;countsnormalwtnorm=63;repetitiveness=0.975323149236193;predominant_sRNA_sizeClass=equal_21bp;ratio_strand_class=med_bias;repetitivenessClass=high;phaseClass=none;ID=CRSL013970
chromosome_4	rtracklayer	sequence_feature	862060	862090	.	.	.	size=31;sizeclass=(0%2c100];expression=4;expressionClass=inbetween;TE_Copia=FALSE;threeprimeUTR=FALSE;TE_Mariner=FALSE;CDS=TRUE;MSAT=FALSE;TE_Order_LINE=FALSE;TE_P=FALSE;TE_TOC1=FALSE;rRNA=FALSE;mRNA=TRUE;miRNA=FALSE;TE_TOC2=FALSE;TE_Order_LTR=FALSE;TE_Novosib=FALSE;introns=FALSE;TE_RTE=FALSE;TE_Gypsy=FALSE;fiveprimeUTR=FALSE;irs=FALSE;transposons=FALSE;TE_DIRS=FALSE;TE_Class_RET=FALSE;TE_EnSpm=FALSE;anno=TRUE;TE_TCR1=FALSE;TE_DualenRandI=FALSE;TE_REM1=FALSE;promoter=FALSE;TE_Gulliver=FALSE;exons=TRUE;TE_Class_DNA=FALSE;TE_L1=FALSE;repetativeSeq=TRUE;TE_Harbinger=FALSE;TE_Order_TIR=FALSE;TE_Order_DIRS=FALSE;trs=FALSE;genes=TRUE;TE_hAT=FALSE;TE_Order_SINE=FALSE;intergenic=FALSE;miRNAGeneID=none;miRNALocation=none;miRNAPrevDes=none;overlapType=exon;transposonType=none;methCG=FALSE;methCHH=FALSE;methCHG=FALSE;methAll=FALSE;CC1883=FALSE;CC125=FALSE;CC4350=FALSE;J=TRUE;CC1883specific=FALSE;CC4350specific=FALSE;CC125specific=FALSE;Jspecific=TRUE;vegetative=TRUE;zygote=FALSE;vegetativespecific=TRUE;zygotespecific=FALSE;wtAdrian=FALSE;dcl3Adrian=FALSE;ago3Adrian=FALSE;mutantAdrian=FALSE;wtAdrianspecific=FALSE;mutantAdrianspecific=FALSE;notDCL3dependent=FALSE;DCL3dependent=FALSE;AGO3dependent=FALSE;notAGO3dependent=FALSE;phased=FALSE;phaseScore=0;countsA=1;countsT=1;countsC=0;countsG=1;counts20=2;counts21=1;countsSmall=3;countsBig=39;countsNormal=3;ratio21vs20=NaN;ratio20vs21=NaN;ratioSmallvsNormal=0;ratioBigvsNormal=3.70043971814109;countsall=6;countsallwt=3;countsminus=1;countsplus=2;ratio_strand=NaN;ratio_strand_abs=NaN;countsnormalwtnorm=0;repetitiveness=1;predominant_sRNA_sizeClass=larger_21bp;phaseClass=none;ID=CRSL013980
chromosome_4	rtracklayer	sequence_feature	862091	862706	.	.	.	size=616;sizeclass=(400%2c1.5e+03];expression=4;expressionClass=inbetween;TE_Copia=FALSE;threeprimeUTR=FALSE;TE_Mariner=FALSE;CDS=TRUE;MSAT=FALSE;TE_Order_LINE=FALSE;TE_P=FALSE;TE_TOC1=FALSE;rRNA=FALSE;mRNA=TRUE;miRNA=FALSE;TE_TOC2=FALSE;TE_Order_LTR=FALSE;TE_Novosib=FALSE;introns=FALSE;TE_RTE=FALSE;TE_Gypsy=FALSE;fiveprimeUTR=FALSE;irs=FALSE;transposons=FALSE;TE_DIRS=FALSE;TE_Class_RET=FALSE;TE_EnSpm=FALSE;anno=TRUE;TE_TCR1=FALSE;TE_DualenRandI=FALSE;TE_REM1=FALSE;promoter=FALSE;TE_Gulliver=FALSE;exons=TRUE;TE_Class_DNA=FALSE;TE_L1=FALSE;repetativeSeq=TRUE;TE_Harbinger=FALSE;TE_Order_TIR=FALSE;TE_Order_DIRS=FALSE;trs=FALSE;genes=TRUE;TE_hAT=FALSE;TE_Order_SINE=FALSE;intergenic=FALSE;miRNAGeneID=none;miRNALocation=none;miRNAPrevDes=none;overlapType=exon;transposonType=none;methCG=FALSE;methCHH=FALSE;methCHG=FALSE;methAll=FALSE;CC1883=FALSE;CC125=FALSE;CC4350=FALSE;J=TRUE;CC1883specific=FALSE;CC4350specific=FALSE;CC125specific=FALSE;Jspecific=TRUE;vegetative=TRUE;zygote=FALSE;vegetativespecific=TRUE;zygotespecific=FALSE;wtAdrian=FALSE;dcl3Adrian=FALSE;ago3Adrian=FALSE;mutantAdrian=FALSE;wtAdrianspecific=FALSE;mutantAdrianspecific=FALSE;notDCL3dependent=FALSE;DCL3dependent=FALSE;AGO3dependent=FALSE;notAGO3dependent=FALSE;phased=FALSE;phaseScore=0;countsA=149;countsT=774;countsC=116;countsG=55;predominant_5prime_letter=T;counts20=124;counts21=970;countsSmall=89;countsBig=211;countsNormal=1094;ratio21vs20=2.96764462668761;ratio20vs21=-2.96764462668762;ratioSmallvsNormal=-3.61966359182616;ratioBigvsNormal=-2.37429783408537;countsall=1989;countsallwt=1094;countsminus=204;countsplus=890;ratio_strand=-2.12523618388226;ratio_strand_abs=2.12523618388226;countsnormalwtnorm=109;repetitiveness=0.90036563071298;predominant_sRNA_sizeClass=equal_21bp;ratio_strand_class=med_bias;repetitivenessClass=med;phaseClass=none;ID=CRSL013990
chromosome_4	rtracklayer	sequence_feature	863491	863694	.	.	.	size=204;sizeclass=(100%2c400];expression=3;expressionClass=inbetween;TE_Copia=FALSE;threeprimeUTR=FALSE;TE_Mariner=FALSE;CDS=FALSE;MSAT=FALSE;TE_Order_LINE=FALSE;TE_P=FALSE;TE_TOC1=FALSE;rRNA=FALSE;mRNA=TRUE;miRNA=FALSE;TE_TOC2=FALSE;TE_Order_LTR=FALSE;TE_Novosib=FALSE;introns=TRUE;TE_RTE=FALSE;TE_Gypsy=FALSE;fiveprimeUTR=FALSE;irs=FALSE;transposons=FALSE;TE_DIRS=FALSE;TE_Class_RET=FALSE;TE_EnSpm=FALSE;anno=TRUE;TE_TCR1=FALSE;TE_DualenRandI=FALSE;TE_REM1=FALSE;promoter=FALSE;TE_Gulliver=FALSE;exons=FALSE;TE_Class_DNA=FALSE;TE_L1=FALSE;repetativeSeq=TRUE;TE_Harbinger=FALSE;TE_Order_TIR=FALSE;TE_Order_DIRS=FALSE;trs=FALSE;genes=TRUE;TE_hAT=FALSE;TE_Order_SINE=FALSE;intergenic=FALSE;miRNAGeneID=none;miRNALocation=none;miRNAPrevDes=none;overlapType=intron;transposonType=none;methCG=FALSE;methCHH=FALSE;methCHG=FALSE;methAll=FALSE;CC1883=FALSE;CC125=FALSE;CC4350=FALSE;J=FALSE;CC1883specific=FALSE;CC4350specific=FALSE;CC125specific=FALSE;Jspecific=FALSE;vegetative=TRUE;zygote=FALSE;vegetativespecific=TRUE;zygotespecific=FALSE;wtAdrian=FALSE;dcl3Adrian=FALSE;ago3Adrian=FALSE;mutantAdrian=FALSE;wtAdrianspecific=FALSE;mutantAdrianspecific=FALSE;notDCL3dependent=FALSE;DCL3dependent=FALSE;AGO3dependent=FALSE;notAGO3dependent=FALSE;phased=FALSE;phaseScore=0;countsA=9;countsT=43;countsC=42;countsG=37;predominant_5prime_letter=CG;counts20=42;counts21=89;countsSmall=13;countsBig=56;countsNormal=131;ratio21vs20=1.08341600818764;ratio20vs21=-1.08341600818764;ratioSmallvsNormal=-3.33298328339636;ratioBigvsNormal=-1.22606807947985;countsall=221;countsallwt=131;countsminus=54;countsplus=77;ratio_strand=-0.511899038531433;ratio_strand_abs=0.511899038531433;countsnormalwtnorm=0;repetitiveness=1;predominant_sRNA_sizeClass=equal_21bp;ratio_strand_class=no_bias;repetitivenessClass=high;phaseClass=none;ID=CRSL014000
chromosome_4	rtracklayer	sequence_feature	863695	864056	.	.	.	size=362;sizeclass=(100%2c400];expression=3;expressionClass=inbetween;TE_Copia=FALSE;threeprimeUTR=FALSE;TE_Mariner=FALSE;CDS=FALSE;MSAT=FALSE;TE_Order_LINE=FALSE;TE_P=FALSE;TE_TOC1=FALSE;rRNA=FALSE;mRNA=TRUE;miRNA=FALSE;TE_TOC2=FALSE;TE_Order_LTR=FALSE;TE_Novosib=FALSE;introns=TRUE;TE_RTE=FALSE;TE_Gypsy=FALSE;fiveprimeUTR=FALSE;irs=FALSE;transposons=FALSE;TE_DIRS=FALSE;TE_Class_RET=FALSE;TE_EnSpm=FALSE;anno=TRUE;TE_TCR1=FALSE;TE_DualenRandI=FALSE;TE_REM1=FALSE;promoter=FALSE;TE_Gulliver=FALSE;exons=FALSE;TE_Class_DNA=FALSE;TE_L1=FALSE;repetativeSeq=TRUE;TE_Harbinger=FALSE;TE_Order_TIR=FALSE;TE_Order_DIRS=FALSE;trs=FALSE;genes=TRUE;TE_hAT=FALSE;TE_Order_SINE=FALSE;intergenic=FALSE;miRNAGeneID=none;miRNALocation=none;miRNAPrevDes=none;overlapType=intron;transposonType=none;methCG=FALSE;methCHH=FALSE;methCHG=FALSE;methAll=FALSE;CC1883=FALSE;CC125=FALSE;CC4350=TRUE;J=TRUE;CC1883specific=FALSE;CC4350specific=FALSE;CC125specific=FALSE;Jspecific=FALSE;vegetative=TRUE;zygote=FALSE;vegetativespecific=TRUE;zygotespecific=FALSE;wtAdrian=FALSE;dcl3Adrian=FALSE;ago3Adrian=FALSE;mutantAdrian=FALSE;wtAdrianspecific=FALSE;mutantAdrianspecific=FALSE;notDCL3dependent=FALSE;DCL3dependent=FALSE;AGO3dependent=FALSE;notAGO3dependent=FALSE;phased=FALSE;phaseScore=0;countsA=48;countsT=943;countsC=64;countsG=226;predominant_5prime_letter=GT;counts20=279;counts21=1002;countsSmall=186;countsBig=297;countsNormal=1281;ratio21vs20=1.84454548136602;ratio20vs21=-1.84454548136602;ratioSmallvsNormal=-2.78389594923362;ratioBigvsNormal=-2.10873563954088;countsall=2856;countsallwt=1281;countsminus=206;countsplus=1075;ratio_strand=-2.3836204172936;ratio_strand_abs=2.3836204172936;countsnormalwtnorm=13;repetitiveness=0.989851678376269;predominant_sRNA_sizeClass=equal_21bp;ratio_strand_class=strong_bias;repetitivenessClass=high;phaseClass=none;ID=CRSL014010
chromosome_4	rtracklayer	sequence_feature	864060	864328	.	.	.	size=269;sizeclass=(100%2c400];expression=4;expressionClass=inbetween;TE_Copia=FALSE;threeprimeUTR=FALSE;TE_Mariner=FALSE;CDS=FALSE;MSAT=FALSE;TE_Order_LINE=FALSE;TE_P=FALSE;TE_TOC1=FALSE;rRNA=FALSE;mRNA=TRUE;miRNA=FALSE;TE_TOC2=FALSE;TE_Order_LTR=FALSE;TE_Novosib=FALSE;introns=TRUE;TE_RTE=FALSE;TE_Gypsy=FALSE;fiveprimeUTR=FALSE;irs=FALSE;transposons=FALSE;TE_DIRS=FALSE;TE_Class_RET=FALSE;TE_EnSpm=FALSE;anno=TRUE;TE_TCR1=FALSE;TE_DualenRandI=FALSE;TE_REM1=FALSE;promoter=FALSE;TE_Gulliver=FALSE;exons=FALSE;TE_Class_DNA=FALSE;TE_L1=FALSE;repetativeSeq=TRUE;TE_Harbinger=FALSE;TE_Order_TIR=FALSE;TE_Order_DIRS=FALSE;trs=FALSE;genes=TRUE;TE_hAT=FALSE;TE_Order_SINE=FALSE;intergenic=FALSE;miRNAGeneID=none;miRNALocation=none;miRNAPrevDes=none;overlapType=intron;transposonType=none;methCG=FALSE;methCHH=FALSE;methCHG=FALSE;methAll=FALSE;CC1883=FALSE;CC125=FALSE;CC4350=TRUE;J=TRUE;CC1883specific=FALSE;CC4350specific=FALSE;CC125specific=FALSE;Jspecific=FALSE;vegetative=TRUE;zygote=FALSE;vegetativespecific=TRUE;zygotespecific=FALSE;wtAdrian=FALSE;dcl3Adrian=FALSE;ago3Adrian=FALSE;mutantAdrian=FALSE;wtAdrianspecific=FALSE;mutantAdrianspecific=FALSE;notDCL3dependent=FALSE;DCL3dependent=FALSE;AGO3dependent=FALSE;notAGO3dependent=FALSE;phased=FALSE;phaseScore=0;countsA=92;countsT=1974;countsC=132;countsG=150;predominant_5prime_letter=T;counts20=234;counts21=2114;countsSmall=113;countsBig=227;countsNormal=2348;ratio21vs20=3.17539494179928;ratio20vs21=-3.17539494179928;ratioSmallvsNormal=-4.37703773069486;ratioBigvsNormal=-3.37066820581914;countsall=6010;countsallwt=2348;countsminus=734;countsplus=1614;ratio_strand=-1.13678861043457;ratio_strand_abs=1.13678861043457;countsnormalwtnorm=24;repetitiveness=0.989778534923339;predominant_sRNA_sizeClass=equal_21bp;ratio_strand_class=med_bias;repetitivenessClass=high;phaseClass=none;ID=CRSL014020
chromosome_4	rtracklayer	sequence_feature	864329	864425	.	.	.	size=97;sizeclass=(0%2c100];expression=1;expressionClass=specific;TE_Copia=FALSE;threeprimeUTR=FALSE;TE_Mariner=FALSE;CDS=FALSE;MSAT=FALSE;TE_Order_LINE=FALSE;TE_P=FALSE;TE_TOC1=FALSE;rRNA=FALSE;mRNA=TRUE;miRNA=FALSE;TE_TOC2=FALSE;TE_Order_LTR=FALSE;TE_Novosib=FALSE;introns=TRUE;TE_RTE=FALSE;TE_Gypsy=FALSE;fiveprimeUTR=FALSE;irs=FALSE;transposons=FALSE;TE_DIRS=FALSE;TE_Class_RET=FALSE;TE_EnSpm=FALSE;anno=TRUE;TE_TCR1=FALSE;TE_DualenRandI=FALSE;TE_REM1=FALSE;promoter=FALSE;TE_Gulliver=FALSE;exons=FALSE;TE_Class_DNA=FALSE;TE_L1=FALSE;repetativeSeq=TRUE;TE_Harbinger=FALSE;TE_Order_TIR=FALSE;TE_Order_DIRS=FALSE;trs=FALSE;genes=TRUE;TE_hAT=FALSE;TE_Order_SINE=FALSE;intergenic=FALSE;miRNAGeneID=none;miRNALocation=none;miRNAPrevDes=none;overlapType=intron;transposonType=none;methCG=FALSE;methCHH=FALSE;methCHG=FALSE;methAll=FALSE;CC1883=FALSE;CC125=FALSE;CC4350=TRUE;J=FALSE;CC1883specific=FALSE;CC4350specific=TRUE;CC125specific=FALSE;Jspecific=FALSE;vegetative=TRUE;zygote=FALSE;vegetativespecific=TRUE;zygotespecific=FALSE;wtAdrian=FALSE;dcl3Adrian=FALSE;ago3Adrian=FALSE;mutantAdrian=FALSE;wtAdrianspecific=FALSE;mutantAdrianspecific=FALSE;notDCL3dependent=FALSE;DCL3dependent=FALSE;AGO3dependent=FALSE;notAGO3dependent=FALSE;phased=FALSE;phaseScore=0;countsA=13;countsT=12;countsC=1;countsG=0;counts20=7;counts21=19;countsSmall=1;countsBig=3;countsNormal=26;ratio21vs20=1.44057259138598;ratio20vs21=-1.44057259138598;ratioSmallvsNormal=-4.70043971814109;ratioBigvsNormal=-3.11547721741994;countsall=154;countsallwt=26;countsminus=0;countsplus=26;ratio_strand=-Inf;ratio_strand_abs=Inf;countsnormalwtnorm=0;repetitiveness=1;predominant_sRNA_sizeClass=equal_21bp;ratio_strand_class=strong_bias;repetitivenessClass=med;phaseClass=none;ID=CRSL014030
chromosome_4	rtracklayer	sequence_feature	864426	864660	.	.	.	size=235;sizeclass=(100%2c400];expression=3;expressionClass=inbetween;TE_Copia=FALSE;threeprimeUTR=FALSE;TE_Mariner=FALSE;CDS=FALSE;MSAT=FALSE;TE_Order_LINE=FALSE;TE_P=FALSE;TE_TOC1=FALSE;rRNA=FALSE;mRNA=TRUE;miRNA=FALSE;TE_TOC2=FALSE;TE_Order_LTR=FALSE;TE_Novosib=FALSE;introns=TRUE;TE_RTE=FALSE;TE_Gypsy=FALSE;fiveprimeUTR=FALSE;irs=FALSE;transposons=FALSE;TE_DIRS=FALSE;TE_Class_RET=FALSE;TE_EnSpm=FALSE;anno=TRUE;TE_TCR1=FALSE;TE_DualenRandI=FALSE;TE_REM1=FALSE;promoter=FALSE;TE_Gulliver=FALSE;exons=FALSE;TE_Class_DNA=FALSE;TE_L1=FALSE;repetativeSeq=TRUE;TE_Harbinger=FALSE;TE_Order_TIR=FALSE;TE_Order_DIRS=FALSE;trs=FALSE;genes=TRUE;TE_hAT=FALSE;TE_Order_SINE=FALSE;intergenic=FALSE;miRNAGeneID=none;miRNALocation=none;miRNAPrevDes=none;overlapType=intron;transposonType=none;methCG=FALSE;methCHH=FALSE;methCHG=FALSE;methAll=FALSE;CC1883=FALSE;CC125=FALSE;CC4350=TRUE;J=TRUE;CC1883specific=FALSE;CC4350specific=FALSE;CC125specific=FALSE;Jspecific=FALSE;vegetative=TRUE;zygote=FALSE;vegetativespecific=TRUE;zygotespecific=FALSE;wtAdrian=FALSE;dcl3Adrian=FALSE;ago3Adrian=FALSE;mutantAdrian=FALSE;wtAdrianspecific=FALSE;mutantAdrianspecific=FALSE;notDCL3dependent=FALSE;DCL3dependent=FALSE;AGO3dependent=FALSE;notAGO3dependent=FALSE;phased=FALSE;phaseScore=0;countsA=133;countsT=259;countsC=17;countsG=17;predominant_5prime_letter=T;counts20=66;counts21=360;countsSmall=42;countsBig=34;countsNormal=426;ratio21vs20=2.44745897697122;ratio20vs21=-2.44745897697122;ratioSmallvsNormal=-3.34239219744708;ratioBigvsNormal=-3.6472467789755;countsall=1225;countsallwt=426;countsminus=125;countsplus=301;ratio_strand=-1.26783539209762;ratio_strand_abs=1.26783539209762;countsnormalwtnorm=1;repetitiveness=0.997652582159624;predominant_sRNA_sizeClass=equal_21bp;ratio_strand_class=med_bias;repetitivenessClass=high;phaseClass=none;ID=CRSL014040
chromosome_4	rtracklayer	sequence_feature	864661	866005	.	.	.	size=1345;sizeclass=(400%2c1.5e+03];expression=5;expressionClass=inbetween;TE_Copia=FALSE;threeprimeUTR=TRUE;TE_Mariner=FALSE;CDS=TRUE;MSAT=FALSE;TE_Order_LINE=FALSE;TE_P=FALSE;TE_TOC1=FALSE;rRNA=FALSE;mRNA=TRUE;miRNA=FALSE;TE_TOC2=FALSE;TE_Order_LTR=FALSE;TE_Novosib=FALSE;introns=TRUE;TE_RTE=FALSE;TE_Gypsy=FALSE;fiveprimeUTR=FALSE;irs=TRUE;transposons=FALSE;TE_DIRS=FALSE;TE_Class_RET=FALSE;TE_EnSpm=FALSE;anno=TRUE;TE_TCR1=FALSE;TE_DualenRandI=FALSE;TE_REM1=FALSE;promoter=FALSE;TE_Gulliver=FALSE;exons=TRUE;TE_Class_DNA=FALSE;TE_L1=FALSE;repetativeSeq=TRUE;TE_Harbinger=FALSE;TE_Order_TIR=FALSE;TE_Order_DIRS=FALSE;trs=FALSE;genes=TRUE;TE_hAT=FALSE;TE_Order_SINE=FALSE;intergenic=FALSE;miRNAGeneID=none;miRNALocation=none;miRNAPrevDes=none;overlapType=three_prime_UTR;transposonType=none;methCG=TRUE;methCHH=FALSE;methCHG=FALSE;methAll=TRUE;CC1883=FALSE;CC125=FALSE;CC4350=TRUE;J=TRUE;CC1883specific=FALSE;CC4350specific=FALSE;CC125specific=FALSE;Jspecific=FALSE;vegetative=TRUE;zygote=FALSE;vegetativespecific=TRUE;zygotespecific=FALSE;wtAdrian=FALSE;dcl3Adrian=FALSE;ago3Adrian=FALSE;mutantAdrian=FALSE;wtAdrianspecific=FALSE;mutantAdrianspecific=FALSE;notDCL3dependent=FALSE;DCL3dependent=FALSE;AGO3dependent=FALSE;notAGO3dependent=FALSE;phased=FALSE;phaseScore=0;countsA=1211;countsT=7451;countsC=912;countsG=697;predominant_5prime_letter=T;counts20=2135;counts21=8136;countsSmall=1152;countsBig=2793;countsNormal=10271;ratio21vs20=1.93008360934965;ratio20vs21=-1.93008360934965;ratioSmallvsNormal=-3.15636402955946;ratioBigvsNormal=-1.87868917272182;countsall=20478;countsallwt=10271;countsminus=4257;countsplus=6014;ratio_strand=-0.498487777792295;ratio_strand_abs=0.498487777792295;countsnormalwtnorm=88;repetitiveness=0.991432187712978;predominant_sRNA_sizeClass=equal_21bp;ratio_strand_class=no_bias;repetitivenessClass=high;phaseClass=none;ID=CRSL014050
chromosome_4	rtracklayer	sequence_feature	866006	866335	.	.	.	size=330;sizeclass=(100%2c400];expression=4;expressionClass=inbetween;TE_Copia=FALSE;threeprimeUTR=TRUE;TE_Mariner=FALSE;CDS=FALSE;MSAT=FALSE;TE_Order_LINE=FALSE;TE_P=FALSE;TE_TOC1=FALSE;rRNA=FALSE;mRNA=TRUE;miRNA=FALSE;TE_TOC2=FALSE;TE_Order_LTR=FALSE;TE_Novosib=FALSE;introns=FALSE;TE_RTE=FALSE;TE_Gypsy=FALSE;fiveprimeUTR=FALSE;irs=TRUE;transposons=FALSE;TE_DIRS=FALSE;TE_Class_RET=FALSE;TE_EnSpm=FALSE;anno=TRUE;TE_TCR1=FALSE;TE_DualenRandI=FALSE;TE_REM1=FALSE;promoter=FALSE;TE_Gulliver=FALSE;exons=TRUE;TE_Class_DNA=FALSE;TE_L1=FALSE;repetativeSeq=TRUE;TE_Harbinger=FALSE;TE_Order_TIR=FALSE;TE_Order_DIRS=FALSE;trs=FALSE;genes=TRUE;TE_hAT=FALSE;TE_Order_SINE=FALSE;intergenic=FALSE;miRNAGeneID=none;miRNALocation=none;miRNAPrevDes=none;overlapType=three_prime_UTR;transposonType=none;methCG=FALSE;methCHH=FALSE;methCHG=FALSE;methAll=FALSE;CC1883=FALSE;CC125=FALSE;CC4350=FALSE;J=TRUE;CC1883specific=FALSE;CC4350specific=FALSE;CC125specific=FALSE;Jspecific=TRUE;vegetative=TRUE;zygote=FALSE;vegetativespecific=TRUE;zygotespecific=FALSE;wtAdrian=FALSE;dcl3Adrian=FALSE;ago3Adrian=FALSE;mutantAdrian=FALSE;wtAdrianspecific=FALSE;mutantAdrianspecific=FALSE;notDCL3dependent=FALSE;DCL3dependent=FALSE;AGO3dependent=FALSE;notAGO3dependent=FALSE;phased=FALSE;phaseScore=0;countsA=49;countsT=126;countsC=21;countsG=12;predominant_5prime_letter=T;counts20=91;counts21=117;countsSmall=27;countsBig=90;countsNormal=208;ratio21vs20=0.362570079384708;ratio20vs21=-0.362570079384708;ratioSmallvsNormal=-2.94555221597762;ratioBigvsNormal=-1.20858662181142;countsall=634;countsallwt=208;countsminus=108;countsplus=100;ratio_strand=0.111031312388744;ratio_strand_abs=0.111031312388744;countsnormalwtnorm=2;repetitiveness=0.990384615384615;predominant_sRNA_sizeClass=equal_21bp;ratio_strand_class=no_bias;repetitivenessClass=high;phaseClass=none;ID=CRSL014060
chromosome_4	rtracklayer	sequence_feature	866454	867594	.	.	.	size=1141;sizeclass=(400%2c1.5e+03];expression=6;expressionClass=common;TE_Copia=FALSE;threeprimeUTR=FALSE;TE_Mariner=FALSE;CDS=FALSE;MSAT=FALSE;TE_Order_LINE=FALSE;TE_P=FALSE;TE_TOC1=FALSE;rRNA=FALSE;mRNA=FALSE;miRNA=FALSE;TE_TOC2=FALSE;TE_Order_LTR=FALSE;TE_Novosib=FALSE;introns=FALSE;TE_RTE=FALSE;TE_Gypsy=FALSE;fiveprimeUTR=FALSE;irs=TRUE;transposons=FALSE;TE_DIRS=FALSE;TE_Class_RET=FALSE;TE_EnSpm=FALSE;anno=FALSE;TE_TCR1=FALSE;TE_DualenRandI=FALSE;TE_REM1=FALSE;promoter=FALSE;TE_Gulliver=FALSE;exons=FALSE;TE_Class_DNA=FALSE;TE_L1=FALSE;repetativeSeq=TRUE;TE_Harbinger=FALSE;TE_Order_TIR=FALSE;TE_Order_DIRS=FALSE;trs=FALSE;genes=FALSE;TE_hAT=FALSE;TE_Order_SINE=FALSE;intergenic=TRUE;miRNAGeneID=none;miRNALocation=none;miRNAPrevDes=none;overlapType=IRF;transposonType=none;methCG=TRUE;methCHH=FALSE;methCHG=FALSE;methAll=TRUE;CC1883=TRUE;CC125=TRUE;CC4350=TRUE;J=FALSE;CC1883specific=FALSE;CC4350specific=FALSE;CC125specific=FALSE;Jspecific=FALSE;vegetative=TRUE;zygote=TRUE;vegetativespecific=FALSE;zygotespecific=FALSE;wtAdrian=TRUE;dcl3Adrian=FALSE;ago3Adrian=FALSE;mutantAdrian=FALSE;wtAdrianspecific=TRUE;mutantAdrianspecific=FALSE;notDCL3dependent=FALSE;DCL3dependent=TRUE;AGO3dependent=TRUE;notAGO3dependent=FALSE;phased=FALSE;phaseScore=0;countsA=337;countsT=769;countsC=49;countsG=133;predominant_5prime_letter=T;counts20=554;counts21=734;countsSmall=1618;countsBig=1268;countsNormal=1288;ratio21vs20=0.405894086794024;ratio20vs21=-0.405894086794024;ratioSmallvsNormal=0.329079014315361;ratioBigvsNormal=-0.0225778479752097;countsall=26387;countsallwt=1288;countsminus=645;countsplus=643;ratio_strand=0.0044804229826691;ratio_strand_abs=0.0044804229826691;countsnormalwtnorm=13;repetitiveness=0.989906832298137;predominant_sRNA_sizeClass=smaller_20bp;ratio_strand_class=no_bias;repetitivenessClass=high;phaseClass=none;ID=CRSL014070
chromosome_4	rtracklayer	sequence_feature	876498	878222	.	.	.	size=1725;sizeclass=(1.5e+03%2c3e+03];expression=4;expressionClass=inbetween;TE_Copia=FALSE;threeprimeUTR=TRUE;TE_Mariner=FALSE;CDS=FALSE;MSAT=FALSE;TE_Order_LINE=FALSE;TE_P=FALSE;TE_TOC1=FALSE;rRNA=FALSE;mRNA=TRUE;miRNA=FALSE;TE_TOC2=FALSE;TE_Order_LTR=FALSE;TE_Novosib=FALSE;introns=TRUE;TE_RTE=FALSE;TE_Gypsy=FALSE;fiveprimeUTR=FALSE;irs=FALSE;transposons=FALSE;TE_DIRS=FALSE;TE_Class_RET=FALSE;TE_EnSpm=FALSE;anno=TRUE;TE_TCR1=FALSE;TE_DualenRandI=FALSE;TE_REM1=FALSE;promoter=FALSE;TE_Gulliver=FALSE;exons=TRUE;TE_Class_DNA=FALSE;TE_L1=FALSE;repetativeSeq=TRUE;TE_Harbinger=FALSE;TE_Order_TIR=FALSE;TE_Order_DIRS=FALSE;trs=TRUE;genes=TRUE;TE_hAT=FALSE;TE_Order_SINE=FALSE;intergenic=FALSE;miRNAGeneID=none;miRNALocation=none;miRNAPrevDes=none;overlapType=three_prime_UTR;transposonType=none;methCG=TRUE;methCHH=FALSE;methCHG=FALSE;methAll=TRUE;CC1883=TRUE;CC125=FALSE;CC4350=TRUE;J=FALSE;CC1883specific=FALSE;CC4350specific=FALSE;CC125specific=FALSE;Jspecific=FALSE;vegetative=TRUE;zygote=FALSE;vegetativespecific=TRUE;zygotespecific=FALSE;wtAdrian=TRUE;dcl3Adrian=FALSE;ago3Adrian=FALSE;mutantAdrian=FALSE;wtAdrianspecific=TRUE;mutantAdrianspecific=FALSE;notDCL3dependent=FALSE;DCL3dependent=TRUE;AGO3dependent=TRUE;notAGO3dependent=FALSE;phased=FALSE;phaseScore=0;countsA=443;countsT=702;countsC=70;countsG=141;predominant_5prime_letter=T;counts20=618;counts21=738;countsSmall=1679;countsBig=1483;countsNormal=1356;ratio21vs20=0.256013978156021;ratio20vs21=-0.256013978156022;ratioSmallvsNormal=0.308245051800686;ratioBigvsNormal=0.129161419318286;countsall=30412;countsallwt=1356;countsminus=766;countsplus=590;ratio_strand=0.376629437675753;ratio_strand_abs=0.376629437675753;countsnormalwtnorm=13;repetitiveness=0.990412979351032;predominant_sRNA_sizeClass=smaller_20bp;ratio_strand_class=no_bias;repetitivenessClass=high;phaseClass=none;ID=CRSL014080
chromosome_4	rtracklayer	sequence_feature	893683	894003	.	.	.	size=321;sizeclass=(100%2c400];expression=0;expressionClass=specific;TE_Copia=FALSE;threeprimeUTR=TRUE;TE_Mariner=FALSE;CDS=FALSE;MSAT=FALSE;TE_Order_LINE=FALSE;TE_P=FALSE;TE_TOC1=FALSE;rRNA=FALSE;mRNA=TRUE;miRNA=FALSE;TE_TOC2=FALSE;TE_Order_LTR=FALSE;TE_Novosib=FALSE;introns=FALSE;TE_RTE=FALSE;TE_Gypsy=FALSE;fiveprimeUTR=FALSE;irs=TRUE;transposons=FALSE;TE_DIRS=FALSE;TE_Class_RET=FALSE;TE_EnSpm=FALSE;anno=TRUE;TE_TCR1=FALSE;TE_DualenRandI=FALSE;TE_REM1=FALSE;promoter=FALSE;TE_Gulliver=FALSE;exons=TRUE;TE_Class_DNA=FALSE;TE_L1=FALSE;repetativeSeq=TRUE;TE_Harbinger=FALSE;TE_Order_TIR=FALSE;TE_Order_DIRS=FALSE;trs=TRUE;genes=TRUE;TE_hAT=FALSE;TE_Order_SINE=FALSE;intergenic=FALSE;miRNAGeneID=none;miRNALocation=none;miRNAPrevDes=none;overlapType=three_prime_UTR;transposonType=none;methCG=FALSE;methCHH=FALSE;methCHG=FALSE;methAll=FALSE;CC1883=FALSE;CC125=FALSE;CC4350=FALSE;J=FALSE;CC1883specific=FALSE;CC4350specific=FALSE;CC125specific=FALSE;Jspecific=FALSE;vegetative=TRUE;zygote=FALSE;vegetativespecific=TRUE;zygotespecific=FALSE;wtAdrian=FALSE;dcl3Adrian=FALSE;ago3Adrian=FALSE;mutantAdrian=FALSE;wtAdrianspecific=FALSE;mutantAdrianspecific=FALSE;notDCL3dependent=FALSE;DCL3dependent=FALSE;AGO3dependent=FALSE;notAGO3dependent=FALSE;phased=FALSE;phaseScore=0;countsA=14;countsT=12;countsC=4;countsG=2;counts20=13;counts21=19;countsSmall=72;countsBig=49;countsNormal=32;ratio21vs20=0.547487795302493;ratio20vs21=-0.547487795302493;ratioSmallvsNormal=1.16992500144231;ratioBigvsNormal=0.614709844115208;countsall=3540;countsallwt=32;countsminus=15;countsplus=17;ratio_strand=-0.180572245641821;ratio_strand_abs=0.180572245641821;countsnormalwtnorm=0;repetitiveness=1;predominant_sRNA_sizeClass=smaller_20bp;repetitivenessClass=med;phaseClass=none;ID=CRSL014090
chromosome_4	rtracklayer	sequence_feature	901428	902274	.	.	.	size=847;sizeclass=(400%2c1.5e+03];expression=10;expressionClass=common;TE_Copia=FALSE;threeprimeUTR=FALSE;TE_Mariner=FALSE;CDS=FALSE;MSAT=FALSE;TE_Order_LINE=FALSE;TE_P=FALSE;TE_TOC1=FALSE;rRNA=FALSE;mRNA=FALSE;miRNA=FALSE;TE_TOC2=FALSE;TE_Order_LTR=FALSE;TE_Novosib=FALSE;introns=FALSE;TE_RTE=FALSE;TE_Gypsy=FALSE;fiveprimeUTR=FALSE;irs=TRUE;transposons=FALSE;TE_DIRS=FALSE;TE_Class_RET=FALSE;TE_EnSpm=FALSE;anno=FALSE;TE_TCR1=FALSE;TE_DualenRandI=FALSE;TE_REM1=FALSE;promoter=FALSE;TE_Gulliver=FALSE;exons=FALSE;TE_Class_DNA=FALSE;TE_L1=FALSE;repetativeSeq=TRUE;TE_Harbinger=FALSE;TE_Order_TIR=FALSE;TE_Order_DIRS=FALSE;trs=FALSE;genes=FALSE;TE_hAT=FALSE;TE_Order_SINE=FALSE;intergenic=TRUE;miRNAGeneID=none;miRNALocation=none;miRNAPrevDes=none;overlapType=IRF;transposonType=none;methCG=TRUE;methCHH=FALSE;methCHG=FALSE;methAll=TRUE;CC1883=TRUE;CC125=TRUE;CC4350=TRUE;J=FALSE;CC1883specific=FALSE;CC4350specific=FALSE;CC125specific=FALSE;Jspecific=FALSE;vegetative=TRUE;zygote=TRUE;vegetativespecific=FALSE;zygotespecific=FALSE;wtAdrian=TRUE;dcl3Adrian=FALSE;ago3Adrian=TRUE;mutantAdrian=TRUE;wtAdrianspecific=FALSE;mutantAdrianspecific=FALSE;notDCL3dependent=FALSE;DCL3dependent=TRUE;AGO3dependent=FALSE;notAGO3dependent=FALSE;phased=FALSE;phaseScore=0;countsA=502;countsT=692;countsC=66;countsG=142;predominant_5prime_letter=T;counts20=621;counts21=781;countsSmall=1601;countsBig=1301;countsNormal=1402;ratio21vs20=0.330729279921498;ratio20vs21=-0.330729279921498;ratioSmallvsNormal=0.191486958505634;ratioBigvsNormal=-0.107865387292828;countsall=25163;countsallwt=1402;countsminus=590;countsplus=812;ratio_strand=-0.460764772935973;ratio_strand_abs=0.460764772935973;countsnormalwtnorm=19;repetitiveness=0.986447931526391;predominant_sRNA_sizeClass=smaller_20bp;ratio_strand_class=no_bias;repetitivenessClass=high;phaseClass=none;ID=CRSL014100
chromosome_4	rtracklayer	sequence_feature	902275	902467	.	.	.	size=193;sizeclass=(100%2c400];expression=5;expressionClass=inbetween;TE_Copia=FALSE;threeprimeUTR=FALSE;TE_Mariner=FALSE;CDS=FALSE;MSAT=FALSE;TE_Order_LINE=FALSE;TE_P=FALSE;TE_TOC1=FALSE;rRNA=FALSE;mRNA=FALSE;miRNA=FALSE;TE_TOC2=FALSE;TE_Order_LTR=FALSE;TE_Novosib=FALSE;introns=FALSE;TE_RTE=FALSE;TE_Gypsy=FALSE;fiveprimeUTR=FALSE;irs=TRUE;transposons=FALSE;TE_DIRS=FALSE;TE_Class_RET=FALSE;TE_EnSpm=FALSE;anno=FALSE;TE_TCR1=FALSE;TE_DualenRandI=FALSE;TE_REM1=FALSE;promoter=FALSE;TE_Gulliver=FALSE;exons=FALSE;TE_Class_DNA=FALSE;TE_L1=FALSE;repetativeSeq=TRUE;TE_Harbinger=FALSE;TE_Order_TIR=FALSE;TE_Order_DIRS=FALSE;trs=FALSE;genes=FALSE;TE_hAT=FALSE;TE_Order_SINE=FALSE;intergenic=TRUE;miRNAGeneID=none;miRNALocation=none;miRNAPrevDes=none;overlapType=IRF;transposonType=none;methCG=FALSE;methCHH=FALSE;methCHG=FALSE;methAll=FALSE;CC1883=FALSE;CC125=FALSE;CC4350=FALSE;J=TRUE;CC1883specific=FALSE;CC4350specific=FALSE;CC125specific=FALSE;Jspecific=TRUE;vegetative=TRUE;zygote=FALSE;vegetativespecific=TRUE;zygotespecific=FALSE;wtAdrian=FALSE;dcl3Adrian=FALSE;ago3Adrian=FALSE;mutantAdrian=FALSE;wtAdrianspecific=FALSE;mutantAdrianspecific=FALSE;notDCL3dependent=FALSE;DCL3dependent=FALSE;AGO3dependent=FALSE;notAGO3dependent=FALSE;phased=FALSE;phaseScore=0;countsA=38;countsT=1098;countsC=81;countsG=25;predominant_5prime_letter=T;counts20=59;counts21=1183;countsSmall=111;countsBig=846;countsNormal=1242;ratio21vs20=4.32559130897795;ratio20vs21=-4.32559130897795;ratioSmallvsNormal=-3.48403359187038;ratioBigvsNormal=-0.553935605100532;countsall=2457;countsallwt=1242;countsminus=1206;countsplus=36;ratio_strand=5.06608919045777;ratio_strand_abs=5.06608919045777;countsnormalwtnorm=3;repetitiveness=0.997584541062802;predominant_sRNA_sizeClass=equal_21bp;ratio_strand_class=strong_bias;repetitivenessClass=high;phaseClass=none;ID=CRSL014110
chromosome_4	rtracklayer	sequence_feature	902759	903743	.	.	.	size=985;sizeclass=(400%2c1.5e+03];expression=5;expressionClass=inbetween;TE_Copia=FALSE;threeprimeUTR=FALSE;TE_Mariner=FALSE;CDS=FALSE;MSAT=FALSE;TE_Order_LINE=TRUE;TE_P=FALSE;TE_TOC1=FALSE;rRNA=FALSE;mRNA=FALSE;miRNA=FALSE;TE_TOC2=FALSE;TE_Order_LTR=FALSE;TE_Novosib=FALSE;introns=FALSE;TE_RTE=FALSE;TE_Gypsy=FALSE;fiveprimeUTR=FALSE;irs=TRUE;transposons=TRUE;TE_DIRS=FALSE;TE_Class_RET=TRUE;TE_EnSpm=FALSE;anno=FALSE;TE_TCR1=FALSE;TE_DualenRandI=FALSE;TE_REM1=FALSE;promoter=FALSE;TE_Gulliver=FALSE;exons=FALSE;TE_Class_DNA=FALSE;TE_L1=TRUE;repetativeSeq=TRUE;TE_Harbinger=FALSE;TE_Order_TIR=FALSE;TE_Order_DIRS=FALSE;trs=FALSE;genes=FALSE;TE_hAT=FALSE;TE_Order_SINE=FALSE;intergenic=TRUE;miRNAGeneID=none;miRNALocation=none;miRNAPrevDes=none;overlapType=TE_Class_RET;transposonType=L1;methCG=TRUE;methCHH=FALSE;methCHG=FALSE;methAll=TRUE;CC1883=FALSE;CC125=FALSE;CC4350=TRUE;J=TRUE;CC1883specific=FALSE;CC4350specific=FALSE;CC125specific=FALSE;Jspecific=FALSE;vegetative=TRUE;zygote=FALSE;vegetativespecific=TRUE;zygotespecific=FALSE;wtAdrian=FALSE;dcl3Adrian=FALSE;ago3Adrian=FALSE;mutantAdrian=FALSE;wtAdrianspecific=FALSE;mutantAdrianspecific=FALSE;notDCL3dependent=FALSE;DCL3dependent=FALSE;AGO3dependent=FALSE;notAGO3dependent=FALSE;phased=FALSE;phaseScore=0;countsA=888;countsT=5891;countsC=330;countsG=382;predominant_5prime_letter=T;counts20=1467;counts21=6024;countsSmall=652;countsBig=1773;countsNormal=7491;ratio21vs20=2.03785289899854;ratio20vs21=-2.03785289899854;ratioSmallvsNormal=-3.52221445241829;ratioBigvsNormal=-2.07896578575068;countsall=16928;countsallwt=7491;countsminus=2856;countsplus=4635;ratio_strand=-0.698573359483793;ratio_strand_abs=0.698573359483793;countsnormalwtnorm=65;repetitiveness=0.991322920838339;predominant_sRNA_sizeClass=equal_21bp;ratio_strand_class=med_bias;repetitivenessClass=high;phaseClass=none;ID=CRSL014120
chromosome_4	rtracklayer	sequence_feature	903750	904240	.	.	.	size=491;sizeclass=(400%2c1.5e+03];expression=4;expressionClass=inbetween;TE_Copia=FALSE;threeprimeUTR=FALSE;TE_Mariner=FALSE;CDS=FALSE;MSAT=FALSE;TE_Order_LINE=FALSE;TE_P=FALSE;TE_TOC1=FALSE;rRNA=FALSE;mRNA=FALSE;miRNA=FALSE;TE_TOC2=FALSE;TE_Order_LTR=FALSE;TE_Novosib=FALSE;introns=FALSE;TE_RTE=FALSE;TE_Gypsy=FALSE;fiveprimeUTR=FALSE;irs=TRUE;transposons=FALSE;TE_DIRS=FALSE;TE_Class_RET=FALSE;TE_EnSpm=FALSE;anno=FALSE;TE_TCR1=FALSE;TE_DualenRandI=FALSE;TE_REM1=FALSE;promoter=FALSE;TE_Gulliver=FALSE;exons=FALSE;TE_Class_DNA=FALSE;TE_L1=FALSE;repetativeSeq=TRUE;TE_Harbinger=FALSE;TE_Order_TIR=FALSE;TE_Order_DIRS=FALSE;trs=FALSE;genes=FALSE;TE_hAT=FALSE;TE_Order_SINE=FALSE;intergenic=TRUE;miRNAGeneID=none;miRNALocation=none;miRNAPrevDes=none;overlapType=IRF;transposonType=none;methCG=FALSE;methCHH=FALSE;methCHG=FALSE;methAll=FALSE;CC1883=FALSE;CC125=FALSE;CC4350=FALSE;J=FALSE;CC1883specific=FALSE;CC4350specific=FALSE;CC125specific=FALSE;Jspecific=FALSE;vegetative=TRUE;zygote=FALSE;vegetativespecific=TRUE;zygotespecific=FALSE;wtAdrian=FALSE;dcl3Adrian=FALSE;ago3Adrian=FALSE;mutantAdrian=FALSE;wtAdrianspecific=FALSE;mutantAdrianspecific=FALSE;notDCL3dependent=FALSE;DCL3dependent=FALSE;AGO3dependent=FALSE;notAGO3dependent=FALSE;phased=FALSE;phaseScore=0;countsA=23;countsT=223;countsC=27;countsG=49;predominant_5prime_letter=T;counts20=185;counts21=137;countsSmall=41;countsBig=76;countsNormal=322;ratio21vs20=-0.433349377555786;ratio20vs21=0.433349377555785;ratioSmallvsNormal=-2.97336487349653;ratioBigvsNormal=-2.08298936467103;countsall=829;countsallwt=322;countsminus=101;countsplus=221;ratio_strand=-1.12969107663964;ratio_strand_abs=1.12969107663964;countsnormalwtnorm=1;repetitiveness=0.996894409937888;predominant_sRNA_sizeClass=equal_20bp;ratio_strand_class=med_bias;repetitivenessClass=high;phaseClass=none;ID=CRSL014130
chromosome_4	rtracklayer	sequence_feature	904241	906367	.	.	.	size=2127;sizeclass=(1.5e+03%2c3e+03];expression=4;expressionClass=inbetween;TE_Copia=FALSE;threeprimeUTR=FALSE;TE_Mariner=FALSE;CDS=FALSE;MSAT=FALSE;TE_Order_LINE=FALSE;TE_P=FALSE;TE_TOC1=FALSE;rRNA=FALSE;mRNA=FALSE;miRNA=FALSE;TE_TOC2=FALSE;TE_Order_LTR=FALSE;TE_Novosib=FALSE;introns=FALSE;TE_RTE=FALSE;TE_Gypsy=FALSE;fiveprimeUTR=FALSE;irs=TRUE;transposons=FALSE;TE_DIRS=FALSE;TE_Class_RET=FALSE;TE_EnSpm=FALSE;anno=FALSE;TE_TCR1=FALSE;TE_DualenRandI=FALSE;TE_REM1=FALSE;promoter=FALSE;TE_Gulliver=FALSE;exons=FALSE;TE_Class_DNA=FALSE;TE_L1=FALSE;repetativeSeq=TRUE;TE_Harbinger=FALSE;TE_Order_TIR=FALSE;TE_Order_DIRS=FALSE;trs=FALSE;genes=FALSE;TE_hAT=FALSE;TE_Order_SINE=FALSE;intergenic=TRUE;miRNAGeneID=none;miRNALocation=none;miRNAPrevDes=none;overlapType=IRF;transposonType=none;methCG=TRUE;methCHH=FALSE;methCHG=FALSE;methAll=TRUE;CC1883=FALSE;CC125=FALSE;CC4350=TRUE;J=TRUE;CC1883specific=FALSE;CC4350specific=FALSE;CC125specific=FALSE;Jspecific=FALSE;vegetative=TRUE;zygote=FALSE;vegetativespecific=TRUE;zygotespecific=FALSE;wtAdrian=FALSE;dcl3Adrian=FALSE;ago3Adrian=FALSE;mutantAdrian=FALSE;wtAdrianspecific=FALSE;mutantAdrianspecific=FALSE;notDCL3dependent=FALSE;DCL3dependent=FALSE;AGO3dependent=FALSE;notAGO3dependent=FALSE;phased=FALSE;phaseScore=0;countsA=2195;countsT=11103;countsC=1386;countsG=1319;predominant_5prime_letter=T;counts20=3553;counts21=12450;countsSmall=1525;countsBig=3226;countsNormal=16003;ratio21vs20=1.80903614851158;ratio20vs21=-1.80903614851158;ratioSmallvsNormal=-3.39146123728794;ratioBigvsNormal=-2.31052404146991;countsall=35532;countsallwt=16003;countsminus=5910;countsplus=10093;ratio_strand=-0.772125023153622;ratio_strand_abs=0.772125023153622;countsnormalwtnorm=173;repetitiveness=0.989189526963694;predominant_sRNA_sizeClass=equal_21bp;ratio_strand_class=med_bias;repetitivenessClass=high;phaseClass=none;ID=CRSL014140
chromosome_4	rtracklayer	sequence_feature	906368	906650	.	.	.	size=283;sizeclass=(100%2c400];expression=5;expressionClass=inbetween;TE_Copia=FALSE;threeprimeUTR=FALSE;TE_Mariner=FALSE;CDS=FALSE;MSAT=FALSE;TE_Order_LINE=FALSE;TE_P=FALSE;TE_TOC1=FALSE;rRNA=FALSE;mRNA=FALSE;miRNA=FALSE;TE_TOC2=FALSE;TE_Order_LTR=FALSE;TE_Novosib=FALSE;introns=FALSE;TE_RTE=FALSE;TE_Gypsy=FALSE;fiveprimeUTR=FALSE;irs=TRUE;transposons=FALSE;TE_DIRS=FALSE;TE_Class_RET=FALSE;TE_EnSpm=FALSE;anno=FALSE;TE_TCR1=FALSE;TE_DualenRandI=FALSE;TE_REM1=FALSE;promoter=FALSE;TE_Gulliver=FALSE;exons=FALSE;TE_Class_DNA=FALSE;TE_L1=FALSE;repetativeSeq=TRUE;TE_Harbinger=FALSE;TE_Order_TIR=FALSE;TE_Order_DIRS=FALSE;trs=FALSE;genes=FALSE;TE_hAT=FALSE;TE_Order_SINE=FALSE;intergenic=TRUE;miRNAGeneID=none;miRNALocation=none;miRNAPrevDes=none;overlapType=IRF;transposonType=none;methCG=FALSE;methCHH=FALSE;methCHG=FALSE;methAll=FALSE;CC1883=FALSE;CC125=FALSE;CC4350=FALSE;J=TRUE;CC1883specific=FALSE;CC4350specific=FALSE;CC125specific=FALSE;Jspecific=TRUE;vegetative=TRUE;zygote=FALSE;vegetativespecific=TRUE;zygotespecific=FALSE;wtAdrian=FALSE;dcl3Adrian=FALSE;ago3Adrian=FALSE;mutantAdrian=FALSE;wtAdrianspecific=FALSE;mutantAdrianspecific=FALSE;notDCL3dependent=FALSE;DCL3dependent=FALSE;AGO3dependent=FALSE;notAGO3dependent=FALSE;phased=FALSE;phaseScore=0;countsA=86;countsT=128;countsC=3;countsG=17;predominant_5prime_letter=T;counts20=50;counts21=184;countsSmall=22;countsBig=67;countsNormal=234;ratio21vs20=1.87970576628229;ratio20vs21=-1.87970576628229;ratioSmallvsNormal=-3.41093310094611;ratioBigvsNormal=-1.80427552912563;countsall=439;countsallwt=234;countsminus=199;countsplus=35;ratio_strand=2.50734160359868;ratio_strand_abs=2.50734160359868;countsnormalwtnorm=0;repetitiveness=1;predominant_sRNA_sizeClass=equal_21bp;ratio_strand_class=strong_bias;repetitivenessClass=high;phaseClass=none;ID=CRSL014150
chromosome_4	rtracklayer	sequence_feature	906753	907054	.	.	.	size=302;sizeclass=(100%2c400];expression=3;expressionClass=inbetween;TE_Copia=FALSE;threeprimeUTR=FALSE;TE_Mariner=FALSE;CDS=FALSE;MSAT=FALSE;TE_Order_LINE=FALSE;TE_P=FALSE;TE_TOC1=FALSE;rRNA=FALSE;mRNA=FALSE;miRNA=FALSE;TE_TOC2=FALSE;TE_Order_LTR=FALSE;TE_Novosib=FALSE;introns=FALSE;TE_RTE=FALSE;TE_Gypsy=FALSE;fiveprimeUTR=FALSE;irs=TRUE;transposons=FALSE;TE_DIRS=FALSE;TE_Class_RET=FALSE;TE_EnSpm=FALSE;anno=FALSE;TE_TCR1=FALSE;TE_DualenRandI=FALSE;TE_REM1=FALSE;promoter=FALSE;TE_Gulliver=FALSE;exons=FALSE;TE_Class_DNA=FALSE;TE_L1=FALSE;repetativeSeq=TRUE;TE_Harbinger=FALSE;TE_Order_TIR=FALSE;TE_Order_DIRS=FALSE;trs=FALSE;genes=FALSE;TE_hAT=FALSE;TE_Order_SINE=FALSE;intergenic=TRUE;miRNAGeneID=none;miRNALocation=none;miRNAPrevDes=none;overlapType=IRF;transposonType=none;methCG=FALSE;methCHH=FALSE;methCHG=FALSE;methAll=FALSE;CC1883=FALSE;CC125=FALSE;CC4350=FALSE;J=TRUE;CC1883specific=FALSE;CC4350specific=FALSE;CC125specific=FALSE;Jspecific=TRUE;vegetative=TRUE;zygote=FALSE;vegetativespecific=TRUE;zygotespecific=FALSE;wtAdrian=FALSE;dcl3Adrian=FALSE;ago3Adrian=FALSE;mutantAdrian=FALSE;wtAdrianspecific=FALSE;mutantAdrianspecific=FALSE;notDCL3dependent=FALSE;DCL3dependent=FALSE;AGO3dependent=FALSE;notAGO3dependent=FALSE;phased=FALSE;phaseScore=0;countsA=72;countsT=179;countsC=7;countsG=5;predominant_5prime_letter=T;counts20=31;counts21=232;countsSmall=14;countsBig=25;countsNormal=263;ratio21vs20=2.9037846847407;ratio20vs21=-2.9037846847407;ratioSmallvsNormal=-4.2315640672347;ratioBigvsNormal=-3.39506279951758;countsall=898;countsallwt=263;countsminus=35;countsplus=228;ratio_strand=-2.70360699721977;ratio_strand_abs=2.70360699721977;countsnormalwtnorm=0;repetitiveness=1;predominant_sRNA_sizeClass=equal_21bp;ratio_strand_class=strong_bias;repetitivenessClass=high;phaseClass=none;ID=CRSL014160
chromosome_4	rtracklayer	sequence_feature	907818	908507	.	.	.	size=690;sizeclass=(400%2c1.5e+03];expression=6;expressionClass=common;TE_Copia=FALSE;threeprimeUTR=FALSE;TE_Mariner=FALSE;CDS=FALSE;MSAT=FALSE;TE_Order_LINE=FALSE;TE_P=FALSE;TE_TOC1=FALSE;rRNA=FALSE;mRNA=FALSE;miRNA=FALSE;TE_TOC2=FALSE;TE_Order_LTR=FALSE;TE_Novosib=FALSE;introns=FALSE;TE_RTE=FALSE;TE_Gypsy=FALSE;fiveprimeUTR=FALSE;irs=TRUE;transposons=FALSE;TE_DIRS=FALSE;TE_Class_RET=FALSE;TE_EnSpm=FALSE;anno=FALSE;TE_TCR1=FALSE;TE_DualenRandI=FALSE;TE_REM1=FALSE;promoter=FALSE;TE_Gulliver=FALSE;exons=FALSE;TE_Class_DNA=FALSE;TE_L1=FALSE;repetativeSeq=TRUE;TE_Harbinger=FALSE;TE_Order_TIR=FALSE;TE_Order_DIRS=FALSE;trs=FALSE;genes=FALSE;TE_hAT=FALSE;TE_Order_SINE=FALSE;intergenic=TRUE;miRNAGeneID=none;miRNALocation=none;miRNAPrevDes=none;overlapType=IRF;transposonType=none;methCG=FALSE;methCHH=FALSE;methCHG=FALSE;methAll=FALSE;CC1883=FALSE;CC125=TRUE;CC4350=TRUE;J=TRUE;CC1883specific=FALSE;CC4350specific=FALSE;CC125specific=FALSE;Jspecific=FALSE;vegetative=TRUE;zygote=FALSE;vegetativespecific=TRUE;zygotespecific=FALSE;wtAdrian=FALSE;dcl3Adrian=FALSE;ago3Adrian=FALSE;mutantAdrian=FALSE;wtAdrianspecific=FALSE;mutantAdrianspecific=FALSE;notDCL3dependent=FALSE;DCL3dependent=FALSE;AGO3dependent=FALSE;notAGO3dependent=FALSE;phased=FALSE;phaseScore=0;countsA=404;countsT=572;countsC=65;countsG=119;predominant_5prime_letter=T;counts20=245;counts21=915;countsSmall=367;countsBig=192;countsNormal=1160;ratio21vs20=1.90098999416883;ratio20vs21=-1.90098999416883;ratioSmallvsNormal=-1.66027283717172;ratioBigvsNormal=-2.59494658929378;countsall=3514;countsallwt=1160;countsminus=431;countsplus=729;ratio_strand=-0.758230945237839;ratio_strand_abs=0.758230945237839;countsnormalwtnorm=42;repetitiveness=0.963793103448276;predominant_sRNA_sizeClass=equal_21bp;ratio_strand_class=med_bias;repetitivenessClass=high;phaseClass=none;ID=CRSL014170
chromosome_4	rtracklayer	sequence_feature	908693	909544	.	.	.	size=852;sizeclass=(400%2c1.5e+03];expression=3;expressionClass=inbetween;TE_Copia=FALSE;threeprimeUTR=FALSE;TE_Mariner=FALSE;CDS=FALSE;MSAT=FALSE;TE_Order_LINE=FALSE;TE_P=FALSE;TE_TOC1=FALSE;rRNA=FALSE;mRNA=FALSE;miRNA=FALSE;TE_TOC2=FALSE;TE_Order_LTR=FALSE;TE_Novosib=FALSE;introns=FALSE;TE_RTE=FALSE;TE_Gypsy=FALSE;fiveprimeUTR=FALSE;irs=TRUE;transposons=FALSE;TE_DIRS=FALSE;TE_Class_RET=FALSE;TE_EnSpm=FALSE;anno=FALSE;TE_TCR1=FALSE;TE_DualenRandI=FALSE;TE_REM1=FALSE;promoter=FALSE;TE_Gulliver=FALSE;exons=FALSE;TE_Class_DNA=FALSE;TE_L1=FALSE;repetativeSeq=TRUE;TE_Harbinger=FALSE;TE_Order_TIR=FALSE;TE_Order_DIRS=FALSE;trs=FALSE;genes=FALSE;TE_hAT=FALSE;TE_Order_SINE=FALSE;intergenic=TRUE;miRNAGeneID=none;miRNALocation=none;miRNAPrevDes=none;overlapType=IRF;transposonType=none;methCG=FALSE;methCHH=FALSE;methCHG=FALSE;methAll=FALSE;CC1883=FALSE;CC125=FALSE;CC4350=TRUE;J=TRUE;CC1883specific=FALSE;CC4350specific=FALSE;CC125specific=FALSE;Jspecific=FALSE;vegetative=TRUE;zygote=FALSE;vegetativespecific=TRUE;zygotespecific=FALSE;wtAdrian=FALSE;dcl3Adrian=FALSE;ago3Adrian=FALSE;mutantAdrian=FALSE;wtAdrianspecific=FALSE;mutantAdrianspecific=FALSE;notDCL3dependent=FALSE;DCL3dependent=FALSE;AGO3dependent=FALSE;notAGO3dependent=FALSE;phased=FALSE;phaseScore=0;countsA=174;countsT=1276;countsC=70;countsG=239;predominant_5prime_letter=GT;counts20=353;counts21=1406;countsSmall=223;countsBig=367;countsNormal=1759;ratio21vs20=1.99385650580135;ratio20vs21=-1.99385650580135;ratioSmallvsNormal=-2.97963986755166;ratioBigvsNormal=-2.26090351462875;countsall=5358;countsallwt=1759;countsminus=1270;countsplus=489;ratio_strand=1.37692212670729;ratio_strand_abs=1.37692212670729;countsnormalwtnorm=18;repetitiveness=0.989766913018761;predominant_sRNA_sizeClass=equal_21bp;ratio_strand_class=med_bias;repetitivenessClass=high;phaseClass=none;ID=CRSL014180
chromosome_4	rtracklayer	sequence_feature	909735	909897	.	.	.	size=163;sizeclass=(100%2c400];expression=6;expressionClass=common;TE_Copia=FALSE;threeprimeUTR=FALSE;TE_Mariner=FALSE;CDS=FALSE;MSAT=FALSE;TE_Order_LINE=FALSE;TE_P=FALSE;TE_TOC1=FALSE;rRNA=FALSE;mRNA=FALSE;miRNA=FALSE;TE_TOC2=FALSE;TE_Order_LTR=FALSE;TE_Novosib=FALSE;introns=FALSE;TE_RTE=FALSE;TE_Gypsy=FALSE;fiveprimeUTR=FALSE;irs=TRUE;transposons=FALSE;TE_DIRS=FALSE;TE_Class_RET=FALSE;TE_EnSpm=FALSE;anno=FALSE;TE_TCR1=FALSE;TE_DualenRandI=FALSE;TE_REM1=FALSE;promoter=FALSE;TE_Gulliver=FALSE;exons=FALSE;TE_Class_DNA=FALSE;TE_L1=FALSE;repetativeSeq=TRUE;TE_Harbinger=FALSE;TE_Order_TIR=FALSE;TE_Order_DIRS=FALSE;trs=FALSE;genes=FALSE;TE_hAT=FALSE;TE_Order_SINE=FALSE;intergenic=TRUE;miRNAGeneID=none;miRNALocation=none;miRNAPrevDes=none;overlapType=IRF;transposonType=none;methCG=FALSE;methCHH=FALSE;methCHG=FALSE;methAll=FALSE;CC1883=TRUE;CC125=FALSE;CC4350=TRUE;J=FALSE;CC1883specific=FALSE;CC4350specific=FALSE;CC125specific=FALSE;Jspecific=FALSE;vegetative=TRUE;zygote=TRUE;vegetativespecific=FALSE;zygotespecific=FALSE;wtAdrian=FALSE;dcl3Adrian=TRUE;ago3Adrian=FALSE;mutantAdrian=TRUE;wtAdrianspecific=FALSE;mutantAdrianspecific=TRUE;notDCL3dependent=TRUE;DCL3dependent=FALSE;AGO3dependent=FALSE;notAGO3dependent=FALSE;phased=FALSE;phaseScore=0;countsA=69;countsT=14;countsC=1;countsG=0;predominant_5prime_letter=A;counts20=1;counts21=83;countsSmall=208;countsBig=13;countsNormal=84;ratio21vs20=6.37503943134692;ratio20vs21=-6.37503943134692;ratioSmallvsNormal=1.30812229536233;ratioBigvsNormal=-2.69187770463767;countsall=212;countsallwt=84;countsminus=70;countsplus=14;ratio_strand=2.32192809488736;ratio_strand_abs=2.32192809488736;countsnormalwtnorm=0;repetitiveness=1;predominant_sRNA_sizeClass=smaller_20bp;ratio_strand_class=med_bias;repetitivenessClass=high;phaseClass=none;ID=CRSL014190
chromosome_4	rtracklayer	sequence_feature	910000	910496	.	.	.	size=497;sizeclass=(400%2c1.5e+03];expression=5;expressionClass=inbetween;TE_Copia=FALSE;threeprimeUTR=FALSE;TE_Mariner=FALSE;CDS=FALSE;MSAT=FALSE;TE_Order_LINE=TRUE;TE_P=FALSE;TE_TOC1=FALSE;rRNA=FALSE;mRNA=FALSE;miRNA=FALSE;TE_TOC2=FALSE;TE_Order_LTR=FALSE;TE_Novosib=FALSE;introns=FALSE;TE_RTE=FALSE;TE_Gypsy=FALSE;fiveprimeUTR=FALSE;irs=TRUE;transposons=TRUE;TE_DIRS=FALSE;TE_Class_RET=TRUE;TE_EnSpm=FALSE;anno=FALSE;TE_TCR1=FALSE;TE_DualenRandI=FALSE;TE_REM1=FALSE;promoter=FALSE;TE_Gulliver=FALSE;exons=FALSE;TE_Class_DNA=FALSE;TE_L1=TRUE;repetativeSeq=TRUE;TE_Harbinger=FALSE;TE_Order_TIR=FALSE;TE_Order_DIRS=FALSE;trs=FALSE;genes=FALSE;TE_hAT=FALSE;TE_Order_SINE=FALSE;intergenic=TRUE;miRNAGeneID=none;miRNALocation=none;miRNAPrevDes=none;overlapType=TE_Class_RET;transposonType=L1;methCG=FALSE;methCHH=FALSE;methCHG=FALSE;methAll=FALSE;CC1883=FALSE;CC125=FALSE;CC4350=TRUE;J=TRUE;CC1883specific=FALSE;CC4350specific=FALSE;CC125specific=FALSE;Jspecific=FALSE;vegetative=TRUE;zygote=FALSE;vegetativespecific=TRUE;zygotespecific=FALSE;wtAdrian=FALSE;dcl3Adrian=FALSE;ago3Adrian=FALSE;mutantAdrian=FALSE;wtAdrianspecific=FALSE;mutantAdrianspecific=FALSE;notDCL3dependent=FALSE;DCL3dependent=FALSE;AGO3dependent=FALSE;notAGO3dependent=FALSE;phased=FALSE;phaseScore=0;countsA=210;countsT=634;countsC=183;countsG=1918;predominant_5prime_letter=G;counts20=2229;counts21=716;countsSmall=178;countsBig=390;countsNormal=2945;ratio21vs20=-1.6383651239955;ratio20vs21=1.6383651239955;ratioSmallvsNormal=-4.04831848775143;ratioBigvsNormal=-2.91672160496821;countsall=6128;countsallwt=2945;countsminus=132;countsplus=2813;ratio_strand=-4.41349971795625;ratio_strand_abs=4.41349971795625;countsnormalwtnorm=16;repetitiveness=0.994567062818336;predominant_sRNA_sizeClass=equal_20bp;ratio_strand_class=strong_bias;repetitivenessClass=high;phaseClass=none;ID=CRSL014200
chromosome_4	rtracklayer	sequence_feature	912641	913549	.	.	.	size=909;sizeclass=(400%2c1.5e+03];expression=3;expressionClass=inbetween;TE_Copia=FALSE;threeprimeUTR=FALSE;TE_Mariner=FALSE;CDS=FALSE;MSAT=FALSE;TE_Order_LINE=TRUE;TE_P=FALSE;TE_TOC1=FALSE;rRNA=FALSE;mRNA=FALSE;miRNA=FALSE;TE_TOC2=FALSE;TE_Order_LTR=FALSE;TE_Novosib=FALSE;introns=FALSE;TE_RTE=FALSE;TE_Gypsy=FALSE;fiveprimeUTR=FALSE;irs=TRUE;transposons=TRUE;TE_DIRS=FALSE;TE_Class_RET=TRUE;TE_EnSpm=FALSE;anno=FALSE;TE_TCR1=FALSE;TE_DualenRandI=FALSE;TE_REM1=FALSE;promoter=FALSE;TE_Gulliver=FALSE;exons=FALSE;TE_Class_DNA=FALSE;TE_L1=TRUE;repetativeSeq=TRUE;TE_Harbinger=FALSE;TE_Order_TIR=FALSE;TE_Order_DIRS=FALSE;trs=FALSE;genes=FALSE;TE_hAT=FALSE;TE_Order_SINE=FALSE;intergenic=TRUE;miRNAGeneID=none;miRNALocation=none;miRNAPrevDes=none;overlapType=TE_Class_RET;transposonType=L1;methCG=TRUE;methCHH=FALSE;methCHG=FALSE;methAll=TRUE;CC1883=FALSE;CC125=FALSE;CC4350=TRUE;J=TRUE;CC1883specific=FALSE;CC4350specific=FALSE;CC125specific=FALSE;Jspecific=FALSE;vegetative=TRUE;zygote=FALSE;vegetativespecific=TRUE;zygotespecific=FALSE;wtAdrian=FALSE;dcl3Adrian=FALSE;ago3Adrian=FALSE;mutantAdrian=FALSE;wtAdrianspecific=FALSE;mutantAdrianspecific=FALSE;notDCL3dependent=FALSE;DCL3dependent=FALSE;AGO3dependent=FALSE;notAGO3dependent=FALSE;phased=FALSE;phaseScore=0;countsA=329;countsT=784;countsC=128;countsG=206;predominant_5prime_letter=GT;counts20=377;counts21=1070;countsSmall=121;countsBig=252;countsNormal=1447;ratio21vs20=1.50497436801985;ratio20vs21=-1.50497436801985;ratioSmallvsNormal=-3.57998596925713;ratioBigvsNormal=-2.52156928303181;countsall=5531;countsallwt=1447;countsminus=701;countsplus=746;ratio_strand=-0.0897611862446147;ratio_strand_abs=0.0897611862446147;countsnormalwtnorm=8;repetitiveness=0.994471319972357;predominant_sRNA_sizeClass=equal_21bp;ratio_strand_class=no_bias;repetitivenessClass=high;phaseClass=none;ID=CRSL014210
chromosome_4	rtracklayer	sequence_feature	913550	913893	.	.	.	size=344;sizeclass=(100%2c400];expression=5;expressionClass=inbetween;TE_Copia=FALSE;threeprimeUTR=FALSE;TE_Mariner=FALSE;CDS=FALSE;MSAT=FALSE;TE_Order_LINE=TRUE;TE_P=FALSE;TE_TOC1=FALSE;rRNA=FALSE;mRNA=FALSE;miRNA=FALSE;TE_TOC2=FALSE;TE_Order_LTR=FALSE;TE_Novosib=FALSE;introns=FALSE;TE_RTE=FALSE;TE_Gypsy=FALSE;fiveprimeUTR=FALSE;irs=TRUE;transposons=TRUE;TE_DIRS=FALSE;TE_Class_RET=TRUE;TE_EnSpm=FALSE;anno=FALSE;TE_TCR1=FALSE;TE_DualenRandI=FALSE;TE_REM1=FALSE;promoter=FALSE;TE_Gulliver=FALSE;exons=FALSE;TE_Class_DNA=FALSE;TE_L1=TRUE;repetativeSeq=TRUE;TE_Harbinger=FALSE;TE_Order_TIR=FALSE;TE_Order_DIRS=FALSE;trs=FALSE;genes=FALSE;TE_hAT=FALSE;TE_Order_SINE=FALSE;intergenic=TRUE;miRNAGeneID=none;miRNALocation=none;miRNAPrevDes=none;overlapType=TE_Class_RET;transposonType=L1;methCG=FALSE;methCHH=FALSE;methCHG=FALSE;methAll=FALSE;CC1883=FALSE;CC125=FALSE;CC4350=TRUE;J=TRUE;CC1883specific=FALSE;CC4350specific=FALSE;CC125specific=FALSE;Jspecific=FALSE;vegetative=TRUE;zygote=TRUE;vegetativespecific=FALSE;zygotespecific=FALSE;wtAdrian=FALSE;dcl3Adrian=FALSE;ago3Adrian=FALSE;mutantAdrian=FALSE;wtAdrianspecific=FALSE;mutantAdrianspecific=FALSE;notDCL3dependent=FALSE;DCL3dependent=FALSE;AGO3dependent=FALSE;notAGO3dependent=FALSE;phased=FALSE;phaseScore=0;countsA=159;countsT=713;countsC=86;countsG=107;predominant_5prime_letter=T;counts20=125;counts21=940;countsSmall=147;countsBig=551;countsNormal=1065;ratio21vs20=2.91073266190291;ratio20vs21=-2.91073266190291;ratioSmallvsNormal=-2.85696537027684;ratioBigvsNormal=-0.950729206542043;countsall=3201;countsallwt=1065;countsminus=864;countsplus=201;ratio_strand=2.10383581098454;ratio_strand_abs=2.10383581098454;countsnormalwtnorm=1;repetitiveness=0.99906103286385;predominant_sRNA_sizeClass=equal_21bp;ratio_strand_class=med_bias;repetitivenessClass=high;phaseClass=none;ID=CRSL014220
chromosome_4	rtracklayer	sequence_feature	914293	914888	.	.	.	size=596;sizeclass=(400%2c1.5e+03];expression=5;expressionClass=inbetween;TE_Copia=FALSE;threeprimeUTR=FALSE;TE_Mariner=FALSE;CDS=FALSE;MSAT=FALSE;TE_Order_LINE=TRUE;TE_P=FALSE;TE_TOC1=FALSE;rRNA=FALSE;mRNA=FALSE;miRNA=FALSE;TE_TOC2=FALSE;TE_Order_LTR=FALSE;TE_Novosib=FALSE;introns=FALSE;TE_RTE=FALSE;TE_Gypsy=FALSE;fiveprimeUTR=FALSE;irs=TRUE;transposons=TRUE;TE_DIRS=FALSE;TE_Class_RET=TRUE;TE_EnSpm=FALSE;anno=FALSE;TE_TCR1=FALSE;TE_DualenRandI=FALSE;TE_REM1=FALSE;promoter=FALSE;TE_Gulliver=FALSE;exons=FALSE;TE_Class_DNA=FALSE;TE_L1=TRUE;repetativeSeq=TRUE;TE_Harbinger=FALSE;TE_Order_TIR=FALSE;TE_Order_DIRS=FALSE;trs=FALSE;genes=FALSE;TE_hAT=FALSE;TE_Order_SINE=FALSE;intergenic=TRUE;miRNAGeneID=none;miRNALocation=none;miRNAPrevDes=none;overlapType=TE_Class_RET;transposonType=L1;methCG=FALSE;methCHH=FALSE;methCHG=FALSE;methAll=FALSE;CC1883=FALSE;CC125=FALSE;CC4350=TRUE;J=TRUE;CC1883specific=FALSE;CC4350specific=FALSE;CC125specific=FALSE;Jspecific=FALSE;vegetative=TRUE;zygote=FALSE;vegetativespecific=TRUE;zygotespecific=FALSE;wtAdrian=FALSE;dcl3Adrian=FALSE;ago3Adrian=FALSE;mutantAdrian=FALSE;wtAdrianspecific=FALSE;mutantAdrianspecific=FALSE;notDCL3dependent=FALSE;DCL3dependent=FALSE;AGO3dependent=FALSE;notAGO3dependent=FALSE;phased=FALSE;phaseScore=0;countsA=1784;countsT=16278;countsC=334;countsG=176;predominant_5prime_letter=T;counts20=1581;counts21=16991;countsSmall=288;countsBig=637;countsNormal=18572;ratio21vs20=3.42586149157815;ratio20vs21=-3.42586149157815;ratioSmallvsNormal=-6.01091656412435;ratioBigvsNormal=-4.86569200331036;countsall=31686;countsallwt=18572;countsminus=1000;countsplus=17572;ratio_strand=-4.13520649943067;ratio_strand_abs=4.13520649943067;countsnormalwtnorm=105;repetitiveness=0.994346327805298;predominant_sRNA_sizeClass=equal_21bp;ratio_strand_class=strong_bias;repetitivenessClass=high;phaseClass=none;ID=CRSL014230
chromosome_4	rtracklayer	sequence_feature	914889	916423	.	.	.	size=1535;sizeclass=(1.5e+03%2c3e+03];expression=6;expressionClass=common;TE_Copia=FALSE;threeprimeUTR=FALSE;TE_Mariner=FALSE;CDS=FALSE;MSAT=FALSE;TE_Order_LINE=TRUE;TE_P=FALSE;TE_TOC1=FALSE;rRNA=FALSE;mRNA=FALSE;miRNA=FALSE;TE_TOC2=FALSE;TE_Order_LTR=FALSE;TE_Novosib=FALSE;introns=FALSE;TE_RTE=FALSE;TE_Gypsy=FALSE;fiveprimeUTR=FALSE;irs=TRUE;transposons=TRUE;TE_DIRS=FALSE;TE_Class_RET=TRUE;TE_EnSpm=FALSE;anno=FALSE;TE_TCR1=FALSE;TE_DualenRandI=FALSE;TE_REM1=FALSE;promoter=FALSE;TE_Gulliver=FALSE;exons=FALSE;TE_Class_DNA=FALSE;TE_L1=TRUE;repetativeSeq=TRUE;TE_Harbinger=FALSE;TE_Order_TIR=FALSE;TE_Order_DIRS=FALSE;trs=FALSE;genes=FALSE;TE_hAT=FALSE;TE_Order_SINE=FALSE;intergenic=TRUE;miRNAGeneID=none;miRNALocation=none;miRNAPrevDes=none;overlapType=TE_Class_RET;transposonType=L1;methCG=TRUE;methCHH=FALSE;methCHG=FALSE;methAll=TRUE;CC1883=FALSE;CC125=FALSE;CC4350=TRUE;J=TRUE;CC1883specific=FALSE;CC4350specific=FALSE;CC125specific=FALSE;Jspecific=FALSE;vegetative=TRUE;zygote=TRUE;vegetativespecific=FALSE;zygotespecific=FALSE;wtAdrian=FALSE;dcl3Adrian=FALSE;ago3Adrian=FALSE;mutantAdrian=FALSE;wtAdrianspecific=FALSE;mutantAdrianspecific=FALSE;notDCL3dependent=FALSE;DCL3dependent=FALSE;AGO3dependent=FALSE;notAGO3dependent=FALSE;phased=FALSE;phaseScore=0;countsA=12701;countsT=14739;countsC=895;countsG=1048;predominant_5prime_letter=AT;counts20=4010;counts21=25373;countsSmall=1625;countsBig=4830;countsNormal=29383;ratio21vs20=2.6616199660696;ratio20vs21=-2.6616199660696;ratioSmallvsNormal=-4.17647007911312;ratioBigvsNormal=-2.60488660819317;countsall=65746;countsallwt=29383;countsminus=21438;countsplus=8104;ratio_strand=1.40346424050529;ratio_strand_abs=1.40346424050529;countsnormalwtnorm=195;repetitiveness=0.993363509512303;predominant_sRNA_sizeClass=equal_21bp;ratio_strand_class=med_bias;repetitivenessClass=high;phaseClass=none;ID=CRSL014240
chromosome_4	rtracklayer	sequence_feature	916424	916484	.	.	.	size=61;sizeclass=(0%2c100];expression=3;expressionClass=inbetween;TE_Copia=FALSE;threeprimeUTR=FALSE;TE_Mariner=FALSE;CDS=FALSE;MSAT=FALSE;TE_Order_LINE=FALSE;TE_P=FALSE;TE_TOC1=FALSE;rRNA=FALSE;mRNA=FALSE;miRNA=FALSE;TE_TOC2=FALSE;TE_Order_LTR=FALSE;TE_Novosib=FALSE;introns=FALSE;TE_RTE=FALSE;TE_Gypsy=FALSE;fiveprimeUTR=FALSE;irs=TRUE;transposons=FALSE;TE_DIRS=FALSE;TE_Class_RET=FALSE;TE_EnSpm=FALSE;anno=FALSE;TE_TCR1=FALSE;TE_DualenRandI=FALSE;TE_REM1=FALSE;promoter=FALSE;TE_Gulliver=FALSE;exons=FALSE;TE_Class_DNA=FALSE;TE_L1=FALSE;repetativeSeq=TRUE;TE_Harbinger=FALSE;TE_Order_TIR=FALSE;TE_Order_DIRS=FALSE;trs=FALSE;genes=FALSE;TE_hAT=FALSE;TE_Order_SINE=FALSE;intergenic=TRUE;miRNAGeneID=none;miRNALocation=none;miRNAPrevDes=none;overlapType=IRF;transposonType=none;methCG=TRUE;methCHH=FALSE;methCHG=FALSE;methAll=TRUE;CC1883=FALSE;CC125=FALSE;CC4350=FALSE;J=TRUE;CC1883specific=FALSE;CC4350specific=FALSE;CC125specific=FALSE;Jspecific=TRUE;vegetative=TRUE;zygote=FALSE;vegetativespecific=TRUE;zygotespecific=FALSE;wtAdrian=FALSE;dcl3Adrian=FALSE;ago3Adrian=FALSE;mutantAdrian=FALSE;wtAdrianspecific=FALSE;mutantAdrianspecific=FALSE;notDCL3dependent=FALSE;DCL3dependent=FALSE;AGO3dependent=FALSE;notAGO3dependent=FALSE;phased=FALSE;phaseScore=0;countsA=44;countsT=106;countsC=0;countsG=1;predominant_5prime_letter=T;counts20=31;counts21=120;countsSmall=5;countsBig=10;countsNormal=151;ratio21vs20=1.95269428522164;ratio20vs21=-1.95269428522164;ratioSmallvsNormal=-4.91647664443772;ratioBigvsNormal=-3.91647664443772;countsall=317;countsallwt=151;countsminus=11;countsplus=140;ratio_strand=-3.66985139830767;ratio_strand_abs=3.66985139830767;countsnormalwtnorm=0;repetitiveness=1;predominant_sRNA_sizeClass=equal_21bp;ratio_strand_class=strong_bias;repetitivenessClass=high;phaseClass=none;ID=CRSL014250
chromosome_4	rtracklayer	sequence_feature	916485	917204	.	.	.	size=720;sizeclass=(400%2c1.5e+03];expression=6;expressionClass=common;TE_Copia=FALSE;threeprimeUTR=FALSE;TE_Mariner=FALSE;CDS=FALSE;MSAT=FALSE;TE_Order_LINE=FALSE;TE_P=FALSE;TE_TOC1=FALSE;rRNA=FALSE;mRNA=FALSE;miRNA=FALSE;TE_TOC2=FALSE;TE_Order_LTR=FALSE;TE_Novosib=FALSE;introns=FALSE;TE_RTE=FALSE;TE_Gypsy=FALSE;fiveprimeUTR=FALSE;irs=TRUE;transposons=FALSE;TE_DIRS=FALSE;TE_Class_RET=FALSE;TE_EnSpm=FALSE;anno=FALSE;TE_TCR1=FALSE;TE_DualenRandI=FALSE;TE_REM1=FALSE;promoter=FALSE;TE_Gulliver=FALSE;exons=FALSE;TE_Class_DNA=FALSE;TE_L1=FALSE;repetativeSeq=TRUE;TE_Harbinger=FALSE;TE_Order_TIR=FALSE;TE_Order_DIRS=FALSE;trs=FALSE;genes=FALSE;TE_hAT=FALSE;TE_Order_SINE=FALSE;intergenic=TRUE;miRNAGeneID=none;miRNALocation=none;miRNAPrevDes=none;overlapType=IRF;transposonType=none;methCG=TRUE;methCHH=FALSE;methCHG=FALSE;methAll=TRUE;CC1883=FALSE;CC125=FALSE;CC4350=TRUE;J=TRUE;CC1883specific=FALSE;CC4350specific=FALSE;CC125specific=FALSE;Jspecific=FALSE;vegetative=TRUE;zygote=FALSE;vegetativespecific=TRUE;zygotespecific=FALSE;wtAdrian=FALSE;dcl3Adrian=FALSE;ago3Adrian=FALSE;mutantAdrian=FALSE;wtAdrianspecific=FALSE;mutantAdrianspecific=FALSE;notDCL3dependent=FALSE;DCL3dependent=FALSE;AGO3dependent=FALSE;notAGO3dependent=FALSE;phased=FALSE;phaseScore=0;countsA=2340;countsT=17964;countsC=502;countsG=1017;predominant_5prime_letter=T;counts20=2311;counts21=19512;countsSmall=513;countsBig=1809;countsNormal=21823;ratio21vs20=3.07777249832855;ratio20vs21=-3.07777249832855;ratioSmallvsNormal=-5.41074680600808;ratioBigvsNormal=-3.59258512899389;countsall=38380;countsallwt=21823;countsminus=17871;countsplus=3952;ratio_strand=2.17696551288005;ratio_strand_abs=2.17696551288005;countsnormalwtnorm=174;repetitiveness=0.992026760756999;predominant_sRNA_sizeClass=equal_21bp;ratio_strand_class=strong_bias;repetitivenessClass=high;phaseClass=none;ID=CRSL014260
chromosome_4	rtracklayer	sequence_feature	917321	919561	.	.	.	size=2241;sizeclass=(1.5e+03%2c3e+03];expression=6;expressionClass=common;TE_Copia=FALSE;threeprimeUTR=FALSE;TE_Mariner=FALSE;CDS=FALSE;MSAT=FALSE;TE_Order_LINE=TRUE;TE_P=FALSE;TE_TOC1=FALSE;rRNA=FALSE;mRNA=FALSE;miRNA=FALSE;TE_TOC2=FALSE;TE_Order_LTR=FALSE;TE_Novosib=FALSE;introns=FALSE;TE_RTE=FALSE;TE_Gypsy=FALSE;fiveprimeUTR=FALSE;irs=TRUE;transposons=TRUE;TE_DIRS=FALSE;TE_Class_RET=TRUE;TE_EnSpm=FALSE;anno=FALSE;TE_TCR1=FALSE;TE_DualenRandI=FALSE;TE_REM1=FALSE;promoter=FALSE;TE_Gulliver=FALSE;exons=FALSE;TE_Class_DNA=FALSE;TE_L1=TRUE;repetativeSeq=TRUE;TE_Harbinger=FALSE;TE_Order_TIR=FALSE;TE_Order_DIRS=FALSE;trs=FALSE;genes=FALSE;TE_hAT=FALSE;TE_Order_SINE=FALSE;intergenic=TRUE;miRNAGeneID=none;miRNALocation=none;miRNAPrevDes=none;overlapType=TE_Class_RET;transposonType=L1;methCG=TRUE;methCHH=FALSE;methCHG=FALSE;methAll=TRUE;CC1883=FALSE;CC125=FALSE;CC4350=TRUE;J=TRUE;CC1883specific=FALSE;CC4350specific=FALSE;CC125specific=FALSE;Jspecific=FALSE;vegetative=TRUE;zygote=TRUE;vegetativespecific=FALSE;zygotespecific=FALSE;wtAdrian=FALSE;dcl3Adrian=FALSE;ago3Adrian=FALSE;mutantAdrian=FALSE;wtAdrianspecific=FALSE;mutantAdrianspecific=FALSE;notDCL3dependent=FALSE;DCL3dependent=FALSE;AGO3dependent=FALSE;notAGO3dependent=FALSE;phased=FALSE;phaseScore=0;countsA=15519;countsT=24684;countsC=1457;countsG=1720;predominant_5prime_letter=T;counts20=10151;counts21=33229;countsSmall=2849;countsBig=6931;countsNormal=43380;ratio21vs20=1.71082101908607;ratio20vs21=-1.71082101908607;ratioSmallvsNormal=-3.92850252623579;ratioBigvsNormal=-2.64589462945132;countsall=91738;countsallwt=43380;countsminus=12674;countsplus=30706;ratio_strand=-1.2766486673444;ratio_strand_abs=1.2766486673444;countsnormalwtnorm=365;repetitiveness=0.991585984324574;predominant_sRNA_sizeClass=equal_21bp;ratio_strand_class=med_bias;repetitivenessClass=high;phaseClass=none;ID=CRSL014270
chromosome_4	rtracklayer	sequence_feature	919562	919912	.	.	.	size=351;sizeclass=(100%2c400];expression=3;expressionClass=inbetween;TE_Copia=FALSE;threeprimeUTR=FALSE;TE_Mariner=FALSE;CDS=FALSE;MSAT=FALSE;TE_Order_LINE=TRUE;TE_P=FALSE;TE_TOC1=FALSE;rRNA=FALSE;mRNA=FALSE;miRNA=FALSE;TE_TOC2=FALSE;TE_Order_LTR=FALSE;TE_Novosib=FALSE;introns=FALSE;TE_RTE=FALSE;TE_Gypsy=FALSE;fiveprimeUTR=FALSE;irs=TRUE;transposons=TRUE;TE_DIRS=FALSE;TE_Class_RET=TRUE;TE_EnSpm=FALSE;anno=FALSE;TE_TCR1=FALSE;TE_DualenRandI=FALSE;TE_REM1=FALSE;promoter=FALSE;TE_Gulliver=FALSE;exons=FALSE;TE_Class_DNA=FALSE;TE_L1=TRUE;repetativeSeq=TRUE;TE_Harbinger=FALSE;TE_Order_TIR=FALSE;TE_Order_DIRS=FALSE;trs=FALSE;genes=FALSE;TE_hAT=FALSE;TE_Order_SINE=FALSE;intergenic=TRUE;miRNAGeneID=none;miRNALocation=none;miRNAPrevDes=none;overlapType=TE_Class_RET;transposonType=L1;methCG=FALSE;methCHH=FALSE;methCHG=FALSE;methAll=FALSE;CC1883=FALSE;CC125=FALSE;CC4350=FALSE;J=TRUE;CC1883specific=FALSE;CC4350specific=FALSE;CC125specific=FALSE;Jspecific=TRUE;vegetative=TRUE;zygote=FALSE;vegetativespecific=TRUE;zygotespecific=FALSE;wtAdrian=FALSE;dcl3Adrian=FALSE;ago3Adrian=FALSE;mutantAdrian=FALSE;wtAdrianspecific=FALSE;mutantAdrianspecific=FALSE;notDCL3dependent=FALSE;DCL3dependent=FALSE;AGO3dependent=FALSE;notAGO3dependent=FALSE;phased=FALSE;phaseScore=0;countsA=249;countsT=623;countsC=160;countsG=179;predominant_5prime_letter=GT;counts20=206;counts21=1005;countsSmall=79;countsBig=169;countsNormal=1211;ratio21vs20=2.28647925888307;ratio20vs21=-2.28647925888307;ratioSmallvsNormal=-3.93820240151723;ratioBigvsNormal=-2.84110371341214;countsall=2363;countsallwt=1211;countsminus=245;countsplus=966;ratio_strand=-1.9792414398332;ratio_strand_abs=1.9792414398332;countsnormalwtnorm=6;repetitiveness=0.995045417010735;predominant_sRNA_sizeClass=equal_21bp;ratio_strand_class=med_bias;repetitivenessClass=high;phaseClass=none;ID=CRSL014280
chromosome_4	rtracklayer	sequence_feature	919913	920591	.	.	.	size=679;sizeclass=(400%2c1.5e+03];expression=5;expressionClass=inbetween;TE_Copia=FALSE;threeprimeUTR=FALSE;TE_Mariner=FALSE;CDS=FALSE;MSAT=FALSE;TE_Order_LINE=TRUE;TE_P=FALSE;TE_TOC1=FALSE;rRNA=FALSE;mRNA=FALSE;miRNA=FALSE;TE_TOC2=FALSE;TE_Order_LTR=FALSE;TE_Novosib=FALSE;introns=FALSE;TE_RTE=FALSE;TE_Gypsy=FALSE;fiveprimeUTR=FALSE;irs=TRUE;transposons=TRUE;TE_DIRS=FALSE;TE_Class_RET=TRUE;TE_EnSpm=FALSE;anno=FALSE;TE_TCR1=FALSE;TE_DualenRandI=FALSE;TE_REM1=FALSE;promoter=FALSE;TE_Gulliver=FALSE;exons=FALSE;TE_Class_DNA=FALSE;TE_L1=TRUE;repetativeSeq=TRUE;TE_Harbinger=FALSE;TE_Order_TIR=FALSE;TE_Order_DIRS=FALSE;trs=FALSE;genes=FALSE;TE_hAT=FALSE;TE_Order_SINE=FALSE;intergenic=TRUE;miRNAGeneID=none;miRNALocation=none;miRNAPrevDes=none;overlapType=TE_Class_RET;transposonType=L1;methCG=FALSE;methCHH=FALSE;methCHG=FALSE;methAll=FALSE;CC1883=FALSE;CC125=FALSE;CC4350=TRUE;J=TRUE;CC1883specific=FALSE;CC4350specific=FALSE;CC125specific=FALSE;Jspecific=FALSE;vegetative=TRUE;zygote=TRUE;vegetativespecific=FALSE;zygotespecific=FALSE;wtAdrian=FALSE;dcl3Adrian=FALSE;ago3Adrian=FALSE;mutantAdrian=FALSE;wtAdrianspecific=FALSE;mutantAdrianspecific=FALSE;notDCL3dependent=FALSE;DCL3dependent=FALSE;AGO3dependent=FALSE;notAGO3dependent=FALSE;phased=FALSE;phaseScore=0;countsA=2220;countsT=16263;countsC=342;countsG=873;predominant_5prime_letter=T;counts20=1728;counts21=17970;countsSmall=392;countsBig=1389;countsNormal=19698;ratio21vs20=3.37841528623384;ratio20vs21=-3.37841528623384;ratioSmallvsNormal=-5.65105169117893;ratioBigvsNormal=-3.82593065131274;countsall=34174;countsallwt=19698;countsminus=17482;countsplus=2216;ratio_strand=2.97984045697872;ratio_strand_abs=2.97984045697872;countsnormalwtnorm=113;repetitiveness=0.994263376992588;predominant_sRNA_sizeClass=equal_21bp;ratio_strand_class=strong_bias;repetitivenessClass=high;phaseClass=none;ID=CRSL014290
chromosome_4	rtracklayer	sequence_feature	920919	921091	.	.	.	size=173;sizeclass=(100%2c400];expression=5;expressionClass=inbetween;TE_Copia=FALSE;threeprimeUTR=FALSE;TE_Mariner=FALSE;CDS=FALSE;MSAT=FALSE;TE_Order_LINE=TRUE;TE_P=FALSE;TE_TOC1=FALSE;rRNA=FALSE;mRNA=FALSE;miRNA=FALSE;TE_TOC2=FALSE;TE_Order_LTR=FALSE;TE_Novosib=FALSE;introns=FALSE;TE_RTE=FALSE;TE_Gypsy=FALSE;fiveprimeUTR=FALSE;irs=TRUE;transposons=TRUE;TE_DIRS=FALSE;TE_Class_RET=TRUE;TE_EnSpm=FALSE;anno=FALSE;TE_TCR1=FALSE;TE_DualenRandI=FALSE;TE_REM1=FALSE;promoter=FALSE;TE_Gulliver=FALSE;exons=FALSE;TE_Class_DNA=FALSE;TE_L1=TRUE;repetativeSeq=TRUE;TE_Harbinger=FALSE;TE_Order_TIR=FALSE;TE_Order_DIRS=FALSE;trs=FALSE;genes=FALSE;TE_hAT=FALSE;TE_Order_SINE=FALSE;intergenic=TRUE;miRNAGeneID=none;miRNALocation=none;miRNAPrevDes=none;overlapType=TE_Class_RET;transposonType=L1;methCG=FALSE;methCHH=FALSE;methCHG=FALSE;methAll=FALSE;CC1883=FALSE;CC125=FALSE;CC4350=TRUE;J=TRUE;CC1883specific=FALSE;CC4350specific=FALSE;CC125specific=FALSE;Jspecific=FALSE;vegetative=TRUE;zygote=FALSE;vegetativespecific=TRUE;zygotespecific=FALSE;wtAdrian=FALSE;dcl3Adrian=FALSE;ago3Adrian=FALSE;mutantAdrian=FALSE;wtAdrianspecific=FALSE;mutantAdrianspecific=FALSE;notDCL3dependent=FALSE;DCL3dependent=FALSE;AGO3dependent=FALSE;notAGO3dependent=FALSE;phased=FALSE;phaseScore=0;countsA=81;countsT=743;countsC=84;countsG=84;predominant_5prime_letter=T;counts20=318;counts21=674;countsSmall=81;countsBig=106;countsNormal=992;ratio21vs20=1.0837218258975;ratio20vs21=-1.0837218258975;ratioSmallvsNormal=-3.61434630750225;ratioBigvsNormal=-3.22627585582368;countsall=2203;countsallwt=992;countsminus=416;countsplus=576;ratio_strand=-0.46948528330122;ratio_strand_abs=0.46948528330122;countsnormalwtnorm=0;repetitiveness=1;predominant_sRNA_sizeClass=equal_21bp;ratio_strand_class=no_bias;repetitivenessClass=high;phaseClass=none;ID=CRSL014300
chromosome_4	rtracklayer	sequence_feature	921256	921853	.	.	.	size=598;sizeclass=(400%2c1.5e+03];expression=3;expressionClass=inbetween;TE_Copia=FALSE;threeprimeUTR=FALSE;TE_Mariner=FALSE;CDS=FALSE;MSAT=FALSE;TE_Order_LINE=TRUE;TE_P=FALSE;TE_TOC1=FALSE;rRNA=FALSE;mRNA=FALSE;miRNA=FALSE;TE_TOC2=FALSE;TE_Order_LTR=FALSE;TE_Novosib=FALSE;introns=FALSE;TE_RTE=FALSE;TE_Gypsy=FALSE;fiveprimeUTR=FALSE;irs=TRUE;transposons=TRUE;TE_DIRS=FALSE;TE_Class_RET=TRUE;TE_EnSpm=FALSE;anno=FALSE;TE_TCR1=FALSE;TE_DualenRandI=FALSE;TE_REM1=FALSE;promoter=FALSE;TE_Gulliver=FALSE;exons=FALSE;TE_Class_DNA=FALSE;TE_L1=TRUE;repetativeSeq=TRUE;TE_Harbinger=FALSE;TE_Order_TIR=FALSE;TE_Order_DIRS=FALSE;trs=FALSE;genes=FALSE;TE_hAT=FALSE;TE_Order_SINE=FALSE;intergenic=TRUE;miRNAGeneID=none;miRNALocation=none;miRNAPrevDes=none;overlapType=TE_Class_RET;transposonType=L1;methCG=FALSE;methCHH=FALSE;methCHG=FALSE;methAll=FALSE;CC1883=FALSE;CC125=FALSE;CC4350=FALSE;J=TRUE;CC1883specific=FALSE;CC4350specific=FALSE;CC125specific=FALSE;Jspecific=TRUE;vegetative=TRUE;zygote=FALSE;vegetativespecific=TRUE;zygotespecific=FALSE;wtAdrian=FALSE;dcl3Adrian=FALSE;ago3Adrian=FALSE;mutantAdrian=FALSE;wtAdrianspecific=FALSE;mutantAdrianspecific=FALSE;notDCL3dependent=FALSE;DCL3dependent=FALSE;AGO3dependent=FALSE;notAGO3dependent=FALSE;phased=FALSE;phaseScore=0;countsA=128;countsT=187;countsC=7;countsG=16;predominant_5prime_letter=T;counts20=136;counts21=202;countsSmall=29;countsBig=92;countsNormal=338;ratio21vs20=0.570748641501455;ratio20vs21=-0.570748641501455;ratioSmallvsNormal=-3.54289844115461;ratioBigvsNormal=-1.87731748022517;countsall=1494;countsallwt=338;countsminus=55;countsplus=283;ratio_strand=-2.36329852930722;ratio_strand_abs=2.36329852930722;countsnormalwtnorm=12;repetitiveness=0.964497041420118;predominant_sRNA_sizeClass=equal_21bp;ratio_strand_class=med_bias;repetitivenessClass=high;phaseClass=none;ID=CRSL014310
chromosome_4	rtracklayer	sequence_feature	922097	922448	.	.	.	size=352;sizeclass=(100%2c400];expression=5;expressionClass=inbetween;TE_Copia=FALSE;threeprimeUTR=FALSE;TE_Mariner=FALSE;CDS=FALSE;MSAT=FALSE;TE_Order_LINE=FALSE;TE_P=FALSE;TE_TOC1=FALSE;rRNA=FALSE;mRNA=FALSE;miRNA=FALSE;TE_TOC2=FALSE;TE_Order_LTR=FALSE;TE_Novosib=FALSE;introns=FALSE;TE_RTE=FALSE;TE_Gypsy=FALSE;fiveprimeUTR=FALSE;irs=TRUE;transposons=FALSE;TE_DIRS=FALSE;TE_Class_RET=FALSE;TE_EnSpm=FALSE;anno=FALSE;TE_TCR1=FALSE;TE_DualenRandI=FALSE;TE_REM1=FALSE;promoter=FALSE;TE_Gulliver=FALSE;exons=FALSE;TE_Class_DNA=FALSE;TE_L1=FALSE;repetativeSeq=TRUE;TE_Harbinger=FALSE;TE_Order_TIR=FALSE;TE_Order_DIRS=FALSE;trs=FALSE;genes=FALSE;TE_hAT=FALSE;TE_Order_SINE=FALSE;intergenic=TRUE;miRNAGeneID=none;miRNALocation=none;miRNAPrevDes=none;overlapType=IRF;transposonType=none;methCG=FALSE;methCHH=FALSE;methCHG=FALSE;methAll=FALSE;CC1883=FALSE;CC125=FALSE;CC4350=FALSE;J=TRUE;CC1883specific=FALSE;CC4350specific=FALSE;CC125specific=FALSE;Jspecific=TRUE;vegetative=TRUE;zygote=FALSE;vegetativespecific=TRUE;zygotespecific=FALSE;wtAdrian=FALSE;dcl3Adrian=FALSE;ago3Adrian=FALSE;mutantAdrian=FALSE;wtAdrianspecific=FALSE;mutantAdrianspecific=FALSE;notDCL3dependent=FALSE;DCL3dependent=FALSE;AGO3dependent=FALSE;notAGO3dependent=FALSE;phased=FALSE;phaseScore=0;countsA=239;countsT=1552;countsC=127;countsG=111;predominant_5prime_letter=T;counts20=449;counts21=1580;countsSmall=166;countsBig=1082;countsNormal=2029;ratio21vs20=1.81513720832332;ratio20vs21=-1.81513720832332;ratioSmallvsNormal=-3.61151371840973;ratioBigvsNormal=-0.907068365929844;countsall=4129;countsallwt=2029;countsminus=525;countsplus=1504;ratio_strand=-1.51841523912415;ratio_strand_abs=1.51841523912415;countsnormalwtnorm=15;repetitiveness=0.992607195662888;predominant_sRNA_sizeClass=equal_21bp;ratio_strand_class=med_bias;repetitivenessClass=high;phaseClass=none;ID=CRSL014320
chromosome_4	rtracklayer	sequence_feature	922539	923271	.	.	.	size=733;sizeclass=(400%2c1.5e+03];expression=6;expressionClass=common;TE_Copia=FALSE;threeprimeUTR=FALSE;TE_Mariner=FALSE;CDS=FALSE;MSAT=FALSE;TE_Order_LINE=TRUE;TE_P=FALSE;TE_TOC1=FALSE;rRNA=FALSE;mRNA=FALSE;miRNA=FALSE;TE_TOC2=FALSE;TE_Order_LTR=FALSE;TE_Novosib=FALSE;introns=FALSE;TE_RTE=FALSE;TE_Gypsy=FALSE;fiveprimeUTR=FALSE;irs=TRUE;transposons=TRUE;TE_DIRS=FALSE;TE_Class_RET=TRUE;TE_EnSpm=FALSE;anno=FALSE;TE_TCR1=FALSE;TE_DualenRandI=FALSE;TE_REM1=FALSE;promoter=FALSE;TE_Gulliver=FALSE;exons=FALSE;TE_Class_DNA=FALSE;TE_L1=TRUE;repetativeSeq=TRUE;TE_Harbinger=FALSE;TE_Order_TIR=FALSE;TE_Order_DIRS=FALSE;trs=FALSE;genes=FALSE;TE_hAT=FALSE;TE_Order_SINE=FALSE;intergenic=TRUE;miRNAGeneID=none;miRNALocation=none;miRNAPrevDes=none;overlapType=TE_Class_RET;transposonType=L1;methCG=FALSE;methCHH=FALSE;methCHG=FALSE;methAll=FALSE;CC1883=FALSE;CC125=FALSE;CC4350=TRUE;J=TRUE;CC1883specific=FALSE;CC4350specific=FALSE;CC125specific=FALSE;Jspecific=FALSE;vegetative=TRUE;zygote=FALSE;vegetativespecific=TRUE;zygotespecific=FALSE;wtAdrian=FALSE;dcl3Adrian=FALSE;ago3Adrian=FALSE;mutantAdrian=FALSE;wtAdrianspecific=FALSE;mutantAdrianspecific=FALSE;notDCL3dependent=FALSE;DCL3dependent=FALSE;AGO3dependent=FALSE;notAGO3dependent=FALSE;phased=FALSE;phaseScore=0;countsA=414;countsT=1981;countsC=139;countsG=232;predominant_5prime_letter=T;counts20=595;counts21=2171;countsSmall=527;countsBig=1096;countsNormal=2766;ratio21vs20=1.86739815241984;ratio20vs21=-1.86739815241984;ratioSmallvsNormal=-2.39192628951328;ratioBigvsNormal=-1.33555335818997;countsall=6290;countsallwt=2766;countsminus=1692;countsplus=1074;ratio_strand=0.655735575134537;ratio_strand_abs=0.655735575134537;countsnormalwtnorm=27;repetitiveness=0.990238611713666;predominant_sRNA_sizeClass=equal_21bp;ratio_strand_class=med_bias;repetitivenessClass=high;phaseClass=none;ID=CRSL014330
chromosome_4	rtracklayer	sequence_feature	923444	924093	.	.	.	size=650;sizeclass=(400%2c1.5e+03];expression=6;expressionClass=common;TE_Copia=FALSE;threeprimeUTR=FALSE;TE_Mariner=FALSE;CDS=FALSE;MSAT=FALSE;TE_Order_LINE=TRUE;TE_P=FALSE;TE_TOC1=FALSE;rRNA=FALSE;mRNA=FALSE;miRNA=FALSE;TE_TOC2=FALSE;TE_Order_LTR=FALSE;TE_Novosib=FALSE;introns=FALSE;TE_RTE=FALSE;TE_Gypsy=FALSE;fiveprimeUTR=FALSE;irs=TRUE;transposons=TRUE;TE_DIRS=FALSE;TE_Class_RET=TRUE;TE_EnSpm=FALSE;anno=FALSE;TE_TCR1=FALSE;TE_DualenRandI=FALSE;TE_REM1=FALSE;promoter=FALSE;TE_Gulliver=FALSE;exons=FALSE;TE_Class_DNA=FALSE;TE_L1=TRUE;repetativeSeq=TRUE;TE_Harbinger=FALSE;TE_Order_TIR=FALSE;TE_Order_DIRS=FALSE;trs=FALSE;genes=FALSE;TE_hAT=FALSE;TE_Order_SINE=FALSE;intergenic=TRUE;miRNAGeneID=none;miRNALocation=none;miRNAPrevDes=none;overlapType=TE_Class_RET;transposonType=L1;methCG=FALSE;methCHH=FALSE;methCHG=FALSE;methAll=FALSE;CC1883=FALSE;CC125=FALSE;CC4350=TRUE;J=TRUE;CC1883specific=FALSE;CC4350specific=FALSE;CC125specific=FALSE;Jspecific=FALSE;vegetative=TRUE;zygote=FALSE;vegetativespecific=TRUE;zygotespecific=FALSE;wtAdrian=FALSE;dcl3Adrian=FALSE;ago3Adrian=FALSE;mutantAdrian=FALSE;wtAdrianspecific=FALSE;mutantAdrianspecific=FALSE;notDCL3dependent=FALSE;DCL3dependent=FALSE;AGO3dependent=FALSE;notAGO3dependent=FALSE;phased=FALSE;phaseScore=0;countsA=2305;countsT=17948;countsC=612;countsG=986;predominant_5prime_letter=T;counts20=2283;counts21=19568;countsSmall=513;countsBig=1868;countsNormal=21851;ratio21vs20=3.09949354430268;ratio20vs21=-3.09949354430268;ratioSmallvsNormal=-5.41259666939039;ratioBigvsNormal=-3.54813294528778;countsall=38630;countsallwt=21851;countsminus=3859;countsplus=17992;ratio_strand=-2.22105661723656;ratio_strand_abs=2.22105661723656;countsnormalwtnorm=137;repetitiveness=0.993730264061141;predominant_sRNA_sizeClass=equal_21bp;ratio_strand_class=strong_bias;repetitivenessClass=high;phaseClass=none;ID=CRSL014340
chromosome_4	rtracklayer	sequence_feature	924094	927631	.	.	.	size=3538;sizeclass=(3e+03%2cInf];expression=5;expressionClass=inbetween;TE_Copia=FALSE;threeprimeUTR=FALSE;TE_Mariner=FALSE;CDS=FALSE;MSAT=FALSE;TE_Order_LINE=TRUE;TE_P=FALSE;TE_TOC1=FALSE;rRNA=FALSE;mRNA=FALSE;miRNA=FALSE;TE_TOC2=FALSE;TE_Order_LTR=FALSE;TE_Novosib=FALSE;introns=FALSE;TE_RTE=FALSE;TE_Gypsy=FALSE;fiveprimeUTR=FALSE;irs=TRUE;transposons=TRUE;TE_DIRS=FALSE;TE_Class_RET=TRUE;TE_EnSpm=FALSE;anno=FALSE;TE_TCR1=FALSE;TE_DualenRandI=FALSE;TE_REM1=FALSE;promoter=FALSE;TE_Gulliver=FALSE;exons=FALSE;TE_Class_DNA=FALSE;TE_L1=TRUE;repetativeSeq=TRUE;TE_Harbinger=FALSE;TE_Order_TIR=FALSE;TE_Order_DIRS=FALSE;trs=FALSE;genes=FALSE;TE_hAT=FALSE;TE_Order_SINE=FALSE;intergenic=TRUE;miRNAGeneID=none;miRNALocation=none;miRNAPrevDes=none;overlapType=TE_Class_RET;transposonType=L1;methCG=TRUE;methCHH=FALSE;methCHG=FALSE;methAll=TRUE;CC1883=FALSE;CC125=FALSE;CC4350=TRUE;J=TRUE;CC1883specific=FALSE;CC4350specific=FALSE;CC125specific=FALSE;Jspecific=FALSE;vegetative=TRUE;zygote=TRUE;vegetativespecific=FALSE;zygotespecific=FALSE;wtAdrian=FALSE;dcl3Adrian=FALSE;ago3Adrian=FALSE;mutantAdrian=FALSE;wtAdrianspecific=FALSE;mutantAdrianspecific=FALSE;notDCL3dependent=FALSE;DCL3dependent=FALSE;AGO3dependent=FALSE;notAGO3dependent=FALSE;phased=FALSE;phaseScore=0;countsA=17138;countsT=33437;countsC=2600;countsG=2726;predominant_5prime_letter=T;counts20=13529;counts21=42372;countsSmall=4038;countsBig=9619;countsNormal=55901;ratio21vs20=1.64705602090275;ratio20vs21=-1.64705602090275;ratioSmallvsNormal=-3.79116127555365;ratioBigvsNormal=-2.53891526832234;countsall=117895;countsallwt=55901;countsminus=38800;countsplus=17101;ratio_strand=1.18197596163699;ratio_strand_abs=1.18197596163699;countsnormalwtnorm=608;repetitiveness=0.989123629273179;predominant_sRNA_sizeClass=equal_21bp;ratio_strand_class=med_bias;repetitivenessClass=high;phaseClass=none;ID=CRSL014350
chromosome_4	rtracklayer	sequence_feature	928017	928348	.	.	.	size=332;sizeclass=(100%2c400];expression=5;expressionClass=inbetween;TE_Copia=FALSE;threeprimeUTR=FALSE;TE_Mariner=FALSE;CDS=FALSE;MSAT=FALSE;TE_Order_LINE=TRUE;TE_P=FALSE;TE_TOC1=FALSE;rRNA=FALSE;mRNA=FALSE;miRNA=FALSE;TE_TOC2=FALSE;TE_Order_LTR=FALSE;TE_Novosib=FALSE;introns=FALSE;TE_RTE=FALSE;TE_Gypsy=FALSE;fiveprimeUTR=FALSE;irs=FALSE;transposons=TRUE;TE_DIRS=FALSE;TE_Class_RET=TRUE;TE_EnSpm=FALSE;anno=FALSE;TE_TCR1=FALSE;TE_DualenRandI=FALSE;TE_REM1=FALSE;promoter=FALSE;TE_Gulliver=FALSE;exons=FALSE;TE_Class_DNA=FALSE;TE_L1=TRUE;repetativeSeq=TRUE;TE_Harbinger=FALSE;TE_Order_TIR=FALSE;TE_Order_DIRS=FALSE;trs=FALSE;genes=FALSE;TE_hAT=FALSE;TE_Order_SINE=FALSE;intergenic=TRUE;miRNAGeneID=none;miRNALocation=none;miRNAPrevDes=none;overlapType=TE_Class_RET;transposonType=L1;methCG=FALSE;methCHH=FALSE;methCHG=FALSE;methAll=FALSE;CC1883=FALSE;CC125=FALSE;CC4350=FALSE;J=TRUE;CC1883specific=FALSE;CC4350specific=FALSE;CC125specific=FALSE;Jspecific=TRUE;vegetative=TRUE;zygote=FALSE;vegetativespecific=TRUE;zygotespecific=FALSE;wtAdrian=FALSE;dcl3Adrian=FALSE;ago3Adrian=FALSE;mutantAdrian=FALSE;wtAdrianspecific=FALSE;mutantAdrianspecific=FALSE;notDCL3dependent=FALSE;DCL3dependent=FALSE;AGO3dependent=FALSE;notAGO3dependent=FALSE;phased=FALSE;phaseScore=0;countsA=131;countsT=871;countsC=197;countsG=1992;predominant_5prime_letter=G;counts20=2528;counts21=663;countsSmall=218;countsBig=576;countsNormal=3191;ratio21vs20=-1.93091568806452;ratio20vs21=1.93091568806452;ratioSmallvsNormal=-3.87160856850239;ratioBigvsNormal=-2.469867891837;countsall=5692;countsallwt=3191;countsminus=503;countsplus=2688;ratio_strand=-2.41790283297323;ratio_strand_abs=2.41790283297323;countsnormalwtnorm=15;repetitiveness=0.995299279222814;predominant_sRNA_sizeClass=equal_20bp;ratio_strand_class=strong_bias;repetitivenessClass=high;phaseClass=none;ID=CRSL014360
chromosome_4	rtracklayer	sequence_feature	928739	930349	.	.	.	size=1611;sizeclass=(1.5e+03%2c3e+03];expression=3;expressionClass=inbetween;TE_Copia=FALSE;threeprimeUTR=TRUE;TE_Mariner=FALSE;CDS=TRUE;MSAT=FALSE;TE_Order_LINE=TRUE;TE_P=FALSE;TE_TOC1=FALSE;rRNA=FALSE;mRNA=TRUE;miRNA=FALSE;TE_TOC2=FALSE;TE_Order_LTR=FALSE;TE_Novosib=FALSE;introns=FALSE;TE_RTE=FALSE;TE_Gypsy=FALSE;fiveprimeUTR=FALSE;irs=TRUE;transposons=TRUE;TE_DIRS=FALSE;TE_Class_RET=TRUE;TE_EnSpm=FALSE;anno=TRUE;TE_TCR1=FALSE;TE_DualenRandI=FALSE;TE_REM1=FALSE;promoter=FALSE;TE_Gulliver=FALSE;exons=TRUE;TE_Class_DNA=FALSE;TE_L1=TRUE;repetativeSeq=TRUE;TE_Harbinger=FALSE;TE_Order_TIR=FALSE;TE_Order_DIRS=FALSE;trs=FALSE;genes=TRUE;TE_hAT=FALSE;TE_Order_SINE=FALSE;intergenic=FALSE;miRNAGeneID=none;miRNALocation=none;miRNAPrevDes=none;overlapType=three_prime_UTR;transposonType=L1;methCG=TRUE;methCHH=FALSE;methCHG=FALSE;methAll=TRUE;CC1883=FALSE;CC125=FALSE;CC4350=TRUE;J=TRUE;CC1883specific=FALSE;CC4350specific=FALSE;CC125specific=FALSE;Jspecific=FALSE;vegetative=TRUE;zygote=FALSE;vegetativespecific=TRUE;zygotespecific=FALSE;wtAdrian=FALSE;dcl3Adrian=FALSE;ago3Adrian=FALSE;mutantAdrian=FALSE;wtAdrianspecific=FALSE;mutantAdrianspecific=FALSE;notDCL3dependent=FALSE;DCL3dependent=FALSE;AGO3dependent=FALSE;notAGO3dependent=FALSE;phased=FALSE;phaseScore=0;countsA=976;countsT=5371;countsC=775;countsG=755;predominant_5prime_letter=T;counts20=1676;counts21=6201;countsSmall=427;countsBig=1007;countsNormal=7877;ratio21vs20=1.88747874044725;ratio20vs21=-1.88747874044725;ratioSmallvsNormal=-4.20533830076311;ratioBigvsNormal=-2.96758259237681;countsall=18672;countsallwt=7877;countsminus=4882;countsplus=2995;ratio_strand=0.704916292105006;ratio_strand_abs=0.704916292105006;countsnormalwtnorm=158;repetitiveness=0.979941602132792;predominant_sRNA_sizeClass=equal_21bp;ratio_strand_class=med_bias;repetitivenessClass=high;phaseClass=none;ID=CRSL014370
chromosome_4	rtracklayer	sequence_feature	930350	933920	.	.	.	size=3571;sizeclass=(3e+03%2cInf];expression=5;expressionClass=inbetween;TE_Copia=FALSE;threeprimeUTR=FALSE;TE_Mariner=FALSE;CDS=TRUE;MSAT=FALSE;TE_Order_LINE=TRUE;TE_P=FALSE;TE_TOC1=FALSE;rRNA=FALSE;mRNA=TRUE;miRNA=FALSE;TE_TOC2=FALSE;TE_Order_LTR=FALSE;TE_Novosib=FALSE;introns=FALSE;TE_RTE=FALSE;TE_Gypsy=FALSE;fiveprimeUTR=TRUE;irs=TRUE;transposons=TRUE;TE_DIRS=FALSE;TE_Class_RET=TRUE;TE_EnSpm=FALSE;anno=TRUE;TE_TCR1=FALSE;TE_DualenRandI=FALSE;TE_REM1=FALSE;promoter=TRUE;TE_Gulliver=FALSE;exons=TRUE;TE_Class_DNA=FALSE;TE_L1=TRUE;repetativeSeq=TRUE;TE_Harbinger=FALSE;TE_Order_TIR=FALSE;TE_Order_DIRS=FALSE;trs=TRUE;genes=TRUE;TE_hAT=FALSE;TE_Order_SINE=TRUE;intergenic=FALSE;miRNAGeneID=none;miRNALocation=none;miRNAPrevDes=none;overlapType=five_prime_UTR;transposonType=L1;methCG=TRUE;methCHH=FALSE;methCHG=FALSE;methAll=TRUE;CC1883=FALSE;CC125=FALSE;CC4350=TRUE;J=TRUE;CC1883specific=FALSE;CC4350specific=FALSE;CC125specific=FALSE;Jspecific=FALSE;vegetative=TRUE;zygote=FALSE;vegetativespecific=TRUE;zygotespecific=FALSE;wtAdrian=FALSE;dcl3Adrian=FALSE;ago3Adrian=FALSE;mutantAdrian=FALSE;wtAdrianspecific=FALSE;mutantAdrianspecific=FALSE;notDCL3dependent=FALSE;DCL3dependent=FALSE;AGO3dependent=FALSE;notAGO3dependent=FALSE;phased=FALSE;phaseScore=0;countsA=15123;countsT=23641;countsC=1854;countsG=1926;predominant_5prime_letter=T;counts20=11153;counts21=31391;countsSmall=3834;countsBig=9209;countsNormal=42544;ratio21vs20=1.49291916152276;ratio20vs21=-1.49291916152276;ratioSmallvsNormal=-3.47203344018952;ratioBigvsNormal=-2.20783927379632;countsall=98252;countsallwt=42544;countsminus=9220;countsplus=33324;ratio_strand=-1.8537229272233;ratio_strand_abs=1.8537229272233;countsnormalwtnorm=493;repetitiveness=0.98841199699135;predominant_sRNA_sizeClass=equal_21bp;ratio_strand_class=med_bias;repetitivenessClass=high;phaseClass=none;ID=CRSL014380
chromosome_4	rtracklayer	sequence_feature	933921	934449	.	.	.	size=529;sizeclass=(400%2c1.5e+03];expression=3;expressionClass=inbetween;TE_Copia=FALSE;threeprimeUTR=FALSE;TE_Mariner=FALSE;CDS=FALSE;MSAT=FALSE;TE_Order_LINE=TRUE;TE_P=FALSE;TE_TOC1=FALSE;rRNA=FALSE;mRNA=FALSE;miRNA=FALSE;TE_TOC2=FALSE;TE_Order_LTR=FALSE;TE_Novosib=FALSE;introns=FALSE;TE_RTE=FALSE;TE_Gypsy=FALSE;fiveprimeUTR=FALSE;irs=FALSE;transposons=TRUE;TE_DIRS=FALSE;TE_Class_RET=TRUE;TE_EnSpm=FALSE;anno=FALSE;TE_TCR1=FALSE;TE_DualenRandI=TRUE;TE_REM1=FALSE;promoter=FALSE;TE_Gulliver=FALSE;exons=FALSE;TE_Class_DNA=FALSE;TE_L1=TRUE;repetativeSeq=TRUE;TE_Harbinger=FALSE;TE_Order_TIR=FALSE;TE_Order_DIRS=FALSE;trs=FALSE;genes=FALSE;TE_hAT=FALSE;TE_Order_SINE=FALSE;intergenic=TRUE;miRNAGeneID=none;miRNALocation=none;miRNAPrevDes=none;overlapType=TE_Class_RET;transposonType=L1;methCG=TRUE;methCHH=FALSE;methCHG=FALSE;methAll=TRUE;CC1883=FALSE;CC125=FALSE;CC4350=FALSE;J=TRUE;CC1883specific=FALSE;CC4350specific=FALSE;CC125specific=FALSE;Jspecific=TRUE;vegetative=TRUE;zygote=FALSE;vegetativespecific=TRUE;zygotespecific=FALSE;wtAdrian=FALSE;dcl3Adrian=FALSE;ago3Adrian=FALSE;mutantAdrian=FALSE;wtAdrianspecific=FALSE;mutantAdrianspecific=FALSE;notDCL3dependent=FALSE;DCL3dependent=FALSE;AGO3dependent=FALSE;notAGO3dependent=FALSE;phased=FALSE;phaseScore=0;countsA=52;countsT=172;countsC=172;countsG=76;predominant_5prime_letter=CG;counts20=110;counts21=362;countsSmall=42;countsBig=103;countsNormal=472;ratio21vs20=1.71848617355855;ratio20vs21=-1.71848617355855;ratioSmallvsNormal=-3.49032562658308;ratioBigvsNormal=-2.19614252217862;countsall=1240;countsallwt=472;countsminus=325;countsplus=147;ratio_strand=1.14462356307945;ratio_strand_abs=1.14462356307945;countsnormalwtnorm=0;repetitiveness=1;predominant_sRNA_sizeClass=equal_21bp;ratio_strand_class=med_bias;repetitivenessClass=high;phaseClass=none;ID=CRSL014390
chromosome_4	rtracklayer	sequence_feature	943856	944270	.	.	.	size=415;sizeclass=(400%2c1.5e+03];expression=1;expressionClass=specific;TE_Copia=FALSE;threeprimeUTR=FALSE;TE_Mariner=FALSE;CDS=FALSE;MSAT=FALSE;TE_Order_LINE=TRUE;TE_P=FALSE;TE_TOC1=FALSE;rRNA=FALSE;mRNA=FALSE;miRNA=FALSE;TE_TOC2=FALSE;TE_Order_LTR=FALSE;TE_Novosib=FALSE;introns=FALSE;TE_RTE=FALSE;TE_Gypsy=FALSE;fiveprimeUTR=FALSE;irs=TRUE;transposons=TRUE;TE_DIRS=FALSE;TE_Class_RET=TRUE;TE_EnSpm=FALSE;anno=FALSE;TE_TCR1=FALSE;TE_DualenRandI=FALSE;TE_REM1=FALSE;promoter=FALSE;TE_Gulliver=FALSE;exons=FALSE;TE_Class_DNA=FALSE;TE_L1=TRUE;repetativeSeq=TRUE;TE_Harbinger=FALSE;TE_Order_TIR=FALSE;TE_Order_DIRS=FALSE;trs=FALSE;genes=FALSE;TE_hAT=FALSE;TE_Order_SINE=FALSE;intergenic=TRUE;miRNAGeneID=none;miRNALocation=none;miRNAPrevDes=none;overlapType=TE_Class_RET;transposonType=L1;methCG=TRUE;methCHH=FALSE;methCHG=FALSE;methAll=TRUE;CC1883=FALSE;CC125=FALSE;CC4350=TRUE;J=FALSE;CC1883specific=FALSE;CC4350specific=TRUE;CC125specific=FALSE;Jspecific=FALSE;vegetative=TRUE;zygote=FALSE;vegetativespecific=TRUE;zygotespecific=FALSE;wtAdrian=FALSE;dcl3Adrian=FALSE;ago3Adrian=FALSE;mutantAdrian=FALSE;wtAdrianspecific=FALSE;mutantAdrianspecific=FALSE;notDCL3dependent=FALSE;DCL3dependent=FALSE;AGO3dependent=FALSE;notAGO3dependent=FALSE;phased=FALSE;phaseScore=0;countsA=46;countsT=126;countsC=16;countsG=13;predominant_5prime_letter=T;counts20=56;counts21=145;countsSmall=39;countsBig=26;countsNormal=201;ratio21vs20=1.37255416795733;ratio20vs21=-1.37255416795733;ratioSmallvsNormal=-2.36564947231668;ratioBigvsNormal=-2.95061197303784;countsall=2085;countsallwt=201;countsminus=79;countsplus=122;ratio_strand=-0.626956589385783;ratio_strand_abs=0.626956589385783;countsnormalwtnorm=0;repetitiveness=1;predominant_sRNA_sizeClass=equal_21bp;ratio_strand_class=no_bias;repetitivenessClass=high;phaseClass=none;ID=CRSL014400
chromosome_4	rtracklayer	sequence_feature	944637	944907	.	.	.	size=271;sizeclass=(100%2c400];expression=5;expressionClass=inbetween;TE_Copia=FALSE;threeprimeUTR=FALSE;TE_Mariner=FALSE;CDS=FALSE;MSAT=FALSE;TE_Order_LINE=TRUE;TE_P=FALSE;TE_TOC1=FALSE;rRNA=FALSE;mRNA=FALSE;miRNA=FALSE;TE_TOC2=FALSE;TE_Order_LTR=FALSE;TE_Novosib=FALSE;introns=FALSE;TE_RTE=FALSE;TE_Gypsy=FALSE;fiveprimeUTR=FALSE;irs=TRUE;transposons=TRUE;TE_DIRS=FALSE;TE_Class_RET=TRUE;TE_EnSpm=FALSE;anno=FALSE;TE_TCR1=FALSE;TE_DualenRandI=FALSE;TE_REM1=FALSE;promoter=FALSE;TE_Gulliver=FALSE;exons=FALSE;TE_Class_DNA=FALSE;TE_L1=TRUE;repetativeSeq=TRUE;TE_Harbinger=FALSE;TE_Order_TIR=FALSE;TE_Order_DIRS=FALSE;trs=FALSE;genes=FALSE;TE_hAT=FALSE;TE_Order_SINE=FALSE;intergenic=TRUE;miRNAGeneID=none;miRNALocation=none;miRNAPrevDes=none;overlapType=TE_Class_RET;transposonType=L1;methCG=FALSE;methCHH=FALSE;methCHG=FALSE;methAll=FALSE;CC1883=FALSE;CC125=FALSE;CC4350=FALSE;J=TRUE;CC1883specific=FALSE;CC4350specific=FALSE;CC125specific=FALSE;Jspecific=TRUE;vegetative=TRUE;zygote=FALSE;vegetativespecific=TRUE;zygotespecific=FALSE;wtAdrian=FALSE;dcl3Adrian=FALSE;ago3Adrian=FALSE;mutantAdrian=FALSE;wtAdrianspecific=FALSE;mutantAdrianspecific=FALSE;notDCL3dependent=FALSE;DCL3dependent=FALSE;AGO3dependent=FALSE;notAGO3dependent=FALSE;phased=FALSE;phaseScore=0;countsA=153;countsT=1619;countsC=111;countsG=118;predominant_5prime_letter=T;counts20=604;counts21=1397;countsSmall=228;countsBig=863;countsNormal=2001;ratio21vs20=1.20971156608438;ratio20vs21=-1.20971156608438;ratioSmallvsNormal=-3.133615437741;ratioBigvsNormal=-1.21328870272679;countsall=3877;countsallwt=2001;countsminus=76;countsplus=1925;ratio_strand=-4.66271521702604;ratio_strand_abs=4.66271521702604;countsnormalwtnorm=10;repetitiveness=0.995002498750625;predominant_sRNA_sizeClass=equal_21bp;ratio_strand_class=strong_bias;repetitivenessClass=high;phaseClass=none;ID=CRSL014410
chromosome_4	rtracklayer	sequence_feature	945032	945474	.	.	.	size=443;sizeclass=(400%2c1.5e+03];expression=2;expressionClass=inbetween;TE_Copia=FALSE;threeprimeUTR=FALSE;TE_Mariner=FALSE;CDS=FALSE;MSAT=FALSE;TE_Order_LINE=TRUE;TE_P=FALSE;TE_TOC1=FALSE;rRNA=FALSE;mRNA=FALSE;miRNA=FALSE;TE_TOC2=FALSE;TE_Order_LTR=FALSE;TE_Novosib=FALSE;introns=FALSE;TE_RTE=FALSE;TE_Gypsy=FALSE;fiveprimeUTR=FALSE;irs=TRUE;transposons=TRUE;TE_DIRS=FALSE;TE_Class_RET=TRUE;TE_EnSpm=FALSE;anno=FALSE;TE_TCR1=FALSE;TE_DualenRandI=FALSE;TE_REM1=FALSE;promoter=FALSE;TE_Gulliver=FALSE;exons=FALSE;TE_Class_DNA=FALSE;TE_L1=TRUE;repetativeSeq=TRUE;TE_Harbinger=FALSE;TE_Order_TIR=FALSE;TE_Order_DIRS=FALSE;trs=FALSE;genes=FALSE;TE_hAT=FALSE;TE_Order_SINE=FALSE;intergenic=TRUE;miRNAGeneID=none;miRNALocation=none;miRNAPrevDes=none;overlapType=TE_Class_RET;transposonType=L1;methCG=FALSE;methCHH=FALSE;methCHG=FALSE;methAll=FALSE;CC1883=FALSE;CC125=FALSE;CC4350=FALSE;J=TRUE;CC1883specific=FALSE;CC4350specific=FALSE;CC125specific=FALSE;Jspecific=TRUE;vegetative=TRUE;zygote=FALSE;vegetativespecific=TRUE;zygotespecific=FALSE;wtAdrian=FALSE;dcl3Adrian=FALSE;ago3Adrian=FALSE;mutantAdrian=FALSE;wtAdrianspecific=FALSE;mutantAdrianspecific=FALSE;notDCL3dependent=FALSE;DCL3dependent=FALSE;AGO3dependent=FALSE;notAGO3dependent=FALSE;phased=FALSE;phaseScore=0;countsA=33;countsT=107;countsC=17;countsG=15;predominant_5prime_letter=T;counts20=71;counts21=101;countsSmall=27;countsBig=67;countsNormal=172;ratio21vs20=0.508464363247113;ratio20vs21=-0.508464363247113;ratioSmallvsNormal=-2.67137725253863;ratioBigvsNormal=-1.36017556424433;countsall=705;countsallwt=172;countsminus=53;countsplus=122;ratio_strand=-1.20281688299969;ratio_strand_abs=1.20281688299969;countsnormalwtnorm=7;repetitiveness=0.959302325581395;predominant_sRNA_sizeClass=equal_21bp;ratio_strand_class=med_bias;repetitivenessClass=high;phaseClass=none;ID=CRSL014420
chromosome_4	rtracklayer	sequence_feature	945475	946197	.	.	.	size=723;sizeclass=(400%2c1.5e+03];expression=5;expressionClass=inbetween;TE_Copia=FALSE;threeprimeUTR=FALSE;TE_Mariner=FALSE;CDS=FALSE;MSAT=FALSE;TE_Order_LINE=TRUE;TE_P=FALSE;TE_TOC1=FALSE;rRNA=FALSE;mRNA=FALSE;miRNA=FALSE;TE_TOC2=FALSE;TE_Order_LTR=FALSE;TE_Novosib=FALSE;introns=FALSE;TE_RTE=FALSE;TE_Gypsy=FALSE;fiveprimeUTR=FALSE;irs=TRUE;transposons=TRUE;TE_DIRS=FALSE;TE_Class_RET=TRUE;TE_EnSpm=FALSE;anno=FALSE;TE_TCR1=FALSE;TE_DualenRandI=FALSE;TE_REM1=FALSE;promoter=FALSE;TE_Gulliver=FALSE;exons=FALSE;TE_Class_DNA=FALSE;TE_L1=TRUE;repetativeSeq=TRUE;TE_Harbinger=FALSE;TE_Order_TIR=FALSE;TE_Order_DIRS=FALSE;trs=FALSE;genes=FALSE;TE_hAT=FALSE;TE_Order_SINE=FALSE;intergenic=TRUE;miRNAGeneID=none;miRNALocation=none;miRNAPrevDes=none;overlapType=TE_Class_RET;transposonType=L1;methCG=FALSE;methCHH=FALSE;methCHG=FALSE;methAll=FALSE;CC1883=FALSE;CC125=FALSE;CC4350=FALSE;J=TRUE;CC1883specific=FALSE;CC4350specific=FALSE;CC125specific=FALSE;Jspecific=TRUE;vegetative=TRUE;zygote=FALSE;vegetativespecific=TRUE;zygotespecific=FALSE;wtAdrian=FALSE;dcl3Adrian=FALSE;ago3Adrian=FALSE;mutantAdrian=FALSE;wtAdrianspecific=FALSE;mutantAdrianspecific=FALSE;notDCL3dependent=FALSE;DCL3dependent=FALSE;AGO3dependent=FALSE;notAGO3dependent=FALSE;phased=FALSE;phaseScore=0;countsA=103;countsT=668;countsC=189;countsG=1935;predominant_5prime_letter=G;counts20=2266;counts21=629;countsSmall=206;countsBig=450;countsNormal=2895;ratio21vs20=-1.84901593894123;ratio20vs21=1.84901593894123;ratioSmallvsNormal=-3.81284710569338;ratioBigvsNormal=-2.68556644165956;countsall=6995;countsallwt=2895;countsminus=2781;countsplus=114;ratio_strand=4.60849801518195;ratio_strand_abs=4.60849801518195;countsnormalwtnorm=25;repetitiveness=0.991364421416235;predominant_sRNA_sizeClass=equal_20bp;ratio_strand_class=strong_bias;repetitivenessClass=high;phaseClass=none;ID=CRSL014430
chromosome_4	rtracklayer	sequence_feature	946198	946487	.	.	.	size=290;sizeclass=(100%2c400];expression=3;expressionClass=inbetween;TE_Copia=FALSE;threeprimeUTR=FALSE;TE_Mariner=FALSE;CDS=FALSE;MSAT=FALSE;TE_Order_LINE=TRUE;TE_P=FALSE;TE_TOC1=FALSE;rRNA=FALSE;mRNA=FALSE;miRNA=FALSE;TE_TOC2=FALSE;TE_Order_LTR=FALSE;TE_Novosib=FALSE;introns=FALSE;TE_RTE=FALSE;TE_Gypsy=FALSE;fiveprimeUTR=FALSE;irs=FALSE;transposons=TRUE;TE_DIRS=FALSE;TE_Class_RET=TRUE;TE_EnSpm=FALSE;anno=FALSE;TE_TCR1=FALSE;TE_DualenRandI=FALSE;TE_REM1=FALSE;promoter=FALSE;TE_Gulliver=FALSE;exons=FALSE;TE_Class_DNA=FALSE;TE_L1=TRUE;repetativeSeq=TRUE;TE_Harbinger=FALSE;TE_Order_TIR=FALSE;TE_Order_DIRS=FALSE;trs=FALSE;genes=FALSE;TE_hAT=FALSE;TE_Order_SINE=FALSE;intergenic=TRUE;miRNAGeneID=none;miRNALocation=none;miRNAPrevDes=none;overlapType=TE_Class_RET;transposonType=L1;methCG=FALSE;methCHH=FALSE;methCHG=FALSE;methAll=FALSE;CC1883=FALSE;CC125=FALSE;CC4350=FALSE;J=TRUE;CC1883specific=FALSE;CC4350specific=FALSE;CC125specific=FALSE;Jspecific=TRUE;vegetative=TRUE;zygote=FALSE;vegetativespecific=TRUE;zygotespecific=FALSE;wtAdrian=FALSE;dcl3Adrian=FALSE;ago3Adrian=FALSE;mutantAdrian=FALSE;wtAdrianspecific=FALSE;mutantAdrianspecific=FALSE;notDCL3dependent=FALSE;DCL3dependent=FALSE;AGO3dependent=FALSE;notAGO3dependent=FALSE;phased=FALSE;phaseScore=0;countsA=76;countsT=173;countsC=7;countsG=6;predominant_5prime_letter=T;counts20=26;counts21=236;countsSmall=15;countsBig=30;countsNormal=262;ratio21vs20=3.18220333122075;ratio20vs21=-3.18220333122075;ratioSmallvsNormal=-4.12653240592893;ratioBigvsNormal=-3.12653240592893;countsall=816;countsallwt=262;countsminus=226;countsplus=36;ratio_strand=2.65025396097288;ratio_strand_abs=2.65025396097288;countsnormalwtnorm=3;repetitiveness=0.988549618320611;predominant_sRNA_sizeClass=equal_21bp;ratio_strand_class=strong_bias;repetitivenessClass=high;phaseClass=none;ID=CRSL014440
chromosome_4	rtracklayer	sequence_feature	946488	947124	.	.	.	size=637;sizeclass=(400%2c1.5e+03];expression=4;expressionClass=inbetween;TE_Copia=FALSE;threeprimeUTR=FALSE;TE_Mariner=FALSE;CDS=FALSE;MSAT=FALSE;TE_Order_LINE=TRUE;TE_P=FALSE;TE_TOC1=FALSE;rRNA=FALSE;mRNA=FALSE;miRNA=FALSE;TE_TOC2=FALSE;TE_Order_LTR=FALSE;TE_Novosib=FALSE;introns=FALSE;TE_RTE=FALSE;TE_Gypsy=FALSE;fiveprimeUTR=FALSE;irs=FALSE;transposons=TRUE;TE_DIRS=FALSE;TE_Class_RET=TRUE;TE_EnSpm=FALSE;anno=FALSE;TE_TCR1=FALSE;TE_DualenRandI=FALSE;TE_REM1=FALSE;promoter=FALSE;TE_Gulliver=FALSE;exons=FALSE;TE_Class_DNA=FALSE;TE_L1=TRUE;repetativeSeq=TRUE;TE_Harbinger=FALSE;TE_Order_TIR=FALSE;TE_Order_DIRS=FALSE;trs=FALSE;genes=FALSE;TE_hAT=FALSE;TE_Order_SINE=FALSE;intergenic=TRUE;miRNAGeneID=none;miRNALocation=none;miRNAPrevDes=none;overlapType=TE_Class_RET;transposonType=L1;methCG=FALSE;methCHH=FALSE;methCHG=FALSE;methAll=FALSE;CC1883=FALSE;CC125=FALSE;CC4350=FALSE;J=TRUE;CC1883specific=FALSE;CC4350specific=FALSE;CC125specific=FALSE;Jspecific=TRUE;vegetative=TRUE;zygote=FALSE;vegetativespecific=TRUE;zygotespecific=FALSE;wtAdrian=FALSE;dcl3Adrian=FALSE;ago3Adrian=FALSE;mutantAdrian=FALSE;wtAdrianspecific=FALSE;mutantAdrianspecific=FALSE;notDCL3dependent=FALSE;DCL3dependent=FALSE;AGO3dependent=FALSE;notAGO3dependent=FALSE;phased=FALSE;phaseScore=0;countsA=494;countsT=250;countsC=122;countsG=106;predominant_5prime_letter=A;counts20=149;counts21=823;countsSmall=114;countsBig=183;countsNormal=972;ratio21vs20=2.46558009995946;ratio20vs21=-2.46558009995946;ratioSmallvsNormal=-3.09192248944104;ratioBigvsNormal=-2.40911266532174;countsall=2516;countsallwt=972;countsminus=700;countsplus=272;ratio_strand=1.36374827058199;ratio_strand_abs=1.36374827058199;countsnormalwtnorm=1;repetitiveness=0.998971193415638;predominant_sRNA_sizeClass=equal_21bp;ratio_strand_class=med_bias;repetitivenessClass=high;phaseClass=none;ID=CRSL014450
chromosome_4	rtracklayer	sequence_feature	947125	947398	.	.	.	size=274;sizeclass=(100%2c400];expression=4;expressionClass=inbetween;TE_Copia=FALSE;threeprimeUTR=FALSE;TE_Mariner=FALSE;CDS=FALSE;MSAT=FALSE;TE_Order_LINE=TRUE;TE_P=FALSE;TE_TOC1=FALSE;rRNA=FALSE;mRNA=FALSE;miRNA=FALSE;TE_TOC2=FALSE;TE_Order_LTR=FALSE;TE_Novosib=FALSE;introns=FALSE;TE_RTE=FALSE;TE_Gypsy=FALSE;fiveprimeUTR=FALSE;irs=FALSE;transposons=TRUE;TE_DIRS=FALSE;TE_Class_RET=TRUE;TE_EnSpm=FALSE;anno=FALSE;TE_TCR1=FALSE;TE_DualenRandI=FALSE;TE_REM1=FALSE;promoter=FALSE;TE_Gulliver=FALSE;exons=FALSE;TE_Class_DNA=FALSE;TE_L1=TRUE;repetativeSeq=TRUE;TE_Harbinger=FALSE;TE_Order_TIR=FALSE;TE_Order_DIRS=FALSE;trs=FALSE;genes=FALSE;TE_hAT=FALSE;TE_Order_SINE=FALSE;intergenic=TRUE;miRNAGeneID=none;miRNALocation=none;miRNAPrevDes=none;overlapType=TE_Class_RET;transposonType=L1;methCG=FALSE;methCHH=FALSE;methCHG=FALSE;methAll=FALSE;CC1883=FALSE;CC125=FALSE;CC4350=TRUE;J=TRUE;CC1883specific=FALSE;CC4350specific=FALSE;CC125specific=FALSE;Jspecific=FALSE;vegetative=TRUE;zygote=TRUE;vegetativespecific=FALSE;zygotespecific=FALSE;wtAdrian=FALSE;dcl3Adrian=FALSE;ago3Adrian=FALSE;mutantAdrian=FALSE;wtAdrianspecific=FALSE;mutantAdrianspecific=FALSE;notDCL3dependent=FALSE;DCL3dependent=FALSE;AGO3dependent=FALSE;notAGO3dependent=FALSE;phased=FALSE;phaseScore=0;countsA=73;countsT=1152;countsC=106;countsG=86;predominant_5prime_letter=T;counts20=281;counts21=1136;countsSmall=53;countsBig=138;countsNormal=1417;ratio21vs20=2.01532079928376;ratio20vs21=-2.01532079928376;ratioSmallvsNormal=-4.74070358835482;ratioBigvsNormal=-3.36009958613985;countsall=3910;countsallwt=1417;countsminus=1080;countsplus=337;ratio_strand=1.68021081586897;ratio_strand_abs=1.68021081586897;countsnormalwtnorm=4;repetitiveness=0.997177134791814;predominant_sRNA_sizeClass=equal_21bp;ratio_strand_class=med_bias;repetitivenessClass=high;phaseClass=none;ID=CRSL014460
chromosome_4	rtracklayer	sequence_feature	947462	947567	.	.	.	size=106;sizeclass=(100%2c400];expression=3;expressionClass=inbetween;TE_Copia=FALSE;threeprimeUTR=FALSE;TE_Mariner=FALSE;CDS=FALSE;MSAT=FALSE;TE_Order_LINE=TRUE;TE_P=FALSE;TE_TOC1=FALSE;rRNA=FALSE;mRNA=FALSE;miRNA=FALSE;TE_TOC2=FALSE;TE_Order_LTR=FALSE;TE_Novosib=FALSE;introns=FALSE;TE_RTE=FALSE;TE_Gypsy=FALSE;fiveprimeUTR=FALSE;irs=FALSE;transposons=TRUE;TE_DIRS=FALSE;TE_Class_RET=TRUE;TE_EnSpm=FALSE;anno=FALSE;TE_TCR1=FALSE;TE_DualenRandI=FALSE;TE_REM1=FALSE;promoter=FALSE;TE_Gulliver=FALSE;exons=FALSE;TE_Class_DNA=FALSE;TE_L1=TRUE;repetativeSeq=TRUE;TE_Harbinger=FALSE;TE_Order_TIR=FALSE;TE_Order_DIRS=FALSE;trs=FALSE;genes=FALSE;TE_hAT=FALSE;TE_Order_SINE=FALSE;intergenic=TRUE;miRNAGeneID=none;miRNALocation=none;miRNAPrevDes=none;overlapType=TE_Class_RET;transposonType=L1;methCG=FALSE;methCHH=FALSE;methCHG=FALSE;methAll=FALSE;CC1883=FALSE;CC125=FALSE;CC4350=FALSE;J=TRUE;CC1883specific=FALSE;CC4350specific=FALSE;CC125specific=FALSE;Jspecific=TRUE;vegetative=TRUE;zygote=FALSE;vegetativespecific=TRUE;zygotespecific=FALSE;wtAdrian=FALSE;dcl3Adrian=FALSE;ago3Adrian=FALSE;mutantAdrian=FALSE;wtAdrianspecific=FALSE;mutantAdrianspecific=FALSE;notDCL3dependent=FALSE;DCL3dependent=FALSE;AGO3dependent=FALSE;notAGO3dependent=FALSE;phased=FALSE;phaseScore=0;countsA=119;countsT=66;countsC=30;countsG=6;predominant_5prime_letter=A;counts20=18;counts21=203;countsSmall=5;countsBig=119;countsNormal=221;ratio21vs20=3.49541091574286;ratio20vs21=-3.49541091574286;ratioSmallvsNormal=-5.46597446450407;ratioBigvsNormal=-0.893084796083488;countsall=359;countsallwt=221;countsminus=189;countsplus=32;ratio_strand=2.56224242422107;ratio_strand_abs=2.56224242422107;countsnormalwtnorm=60;repetitiveness=0.728506787330317;predominant_sRNA_sizeClass=equal_21bp;ratio_strand_class=strong_bias;repetitivenessClass=med;phaseClass=none;ID=CRSL014470
chromosome_4	rtracklayer	sequence_feature	947568	950390	.	.	.	size=2823;sizeclass=(1.5e+03%2c3e+03];expression=6;expressionClass=common;TE_Copia=FALSE;threeprimeUTR=FALSE;TE_Mariner=FALSE;CDS=FALSE;MSAT=FALSE;TE_Order_LINE=TRUE;TE_P=FALSE;TE_TOC1=FALSE;rRNA=FALSE;mRNA=FALSE;miRNA=FALSE;TE_TOC2=FALSE;TE_Order_LTR=FALSE;TE_Novosib=FALSE;introns=FALSE;TE_RTE=FALSE;TE_Gypsy=FALSE;fiveprimeUTR=FALSE;irs=FALSE;transposons=TRUE;TE_DIRS=FALSE;TE_Class_RET=TRUE;TE_EnSpm=FALSE;anno=FALSE;TE_TCR1=FALSE;TE_DualenRandI=FALSE;TE_REM1=FALSE;promoter=FALSE;TE_Gulliver=FALSE;exons=FALSE;TE_Class_DNA=FALSE;TE_L1=TRUE;repetativeSeq=TRUE;TE_Harbinger=FALSE;TE_Order_TIR=FALSE;TE_Order_DIRS=FALSE;trs=FALSE;genes=FALSE;TE_hAT=FALSE;TE_Order_SINE=FALSE;intergenic=TRUE;miRNAGeneID=none;miRNALocation=none;miRNAPrevDes=none;overlapType=TE_Class_RET;transposonType=L1;methCG=TRUE;methCHH=FALSE;methCHG=FALSE;methAll=TRUE;CC1883=FALSE;CC125=FALSE;CC4350=TRUE;J=TRUE;CC1883specific=FALSE;CC4350specific=FALSE;CC125specific=FALSE;Jspecific=FALSE;vegetative=TRUE;zygote=TRUE;vegetativespecific=FALSE;zygotespecific=FALSE;wtAdrian=FALSE;dcl3Adrian=FALSE;ago3Adrian=FALSE;mutantAdrian=FALSE;wtAdrianspecific=FALSE;mutantAdrianspecific=FALSE;notDCL3dependent=FALSE;DCL3dependent=FALSE;AGO3dependent=FALSE;notAGO3dependent=FALSE;phased=FALSE;phaseScore=0;countsA=14952;countsT=21672;countsC=2206;countsG=1988;predominant_5prime_letter=T;counts20=6835;counts21=33983;countsSmall=3108;countsBig=8372;countsNormal=40818;ratio21vs20=2.31379997550154;ratio20vs21=-2.31379997550154;ratioSmallvsNormal=-3.71514708608538;ratioBigvsNormal=-2.28556127823738;countsall=88327;countsallwt=40818;countsminus=30128;countsplus=10690;ratio_strand=1.49484305200638;ratio_strand_abs=1.49484305200638;countsnormalwtnorm=282;repetitiveness=0.993091283257386;predominant_sRNA_sizeClass=equal_21bp;ratio_strand_class=med_bias;repetitivenessClass=high;phaseClass=none;ID=CRSL014480
chromosome_4	rtracklayer	sequence_feature	950924	951053	.	.	.	size=130;sizeclass=(100%2c400];expression=5;expressionClass=inbetween;TE_Copia=FALSE;threeprimeUTR=FALSE;TE_Mariner=FALSE;CDS=FALSE;MSAT=FALSE;TE_Order_LINE=TRUE;TE_P=FALSE;TE_TOC1=FALSE;rRNA=FALSE;mRNA=FALSE;miRNA=FALSE;TE_TOC2=FALSE;TE_Order_LTR=FALSE;TE_Novosib=FALSE;introns=FALSE;TE_RTE=FALSE;TE_Gypsy=FALSE;fiveprimeUTR=FALSE;irs=TRUE;transposons=TRUE;TE_DIRS=FALSE;TE_Class_RET=TRUE;TE_EnSpm=FALSE;anno=FALSE;TE_TCR1=FALSE;TE_DualenRandI=FALSE;TE_REM1=FALSE;promoter=FALSE;TE_Gulliver=FALSE;exons=FALSE;TE_Class_DNA=FALSE;TE_L1=TRUE;repetativeSeq=TRUE;TE_Harbinger=FALSE;TE_Order_TIR=FALSE;TE_Order_DIRS=FALSE;trs=FALSE;genes=FALSE;TE_hAT=FALSE;TE_Order_SINE=FALSE;intergenic=TRUE;miRNAGeneID=none;miRNALocation=none;miRNAPrevDes=none;overlapType=TE_Class_RET;transposonType=L1;methCG=TRUE;methCHH=FALSE;methCHG=FALSE;methAll=TRUE;CC1883=FALSE;CC125=FALSE;CC4350=FALSE;J=TRUE;CC1883specific=FALSE;CC4350specific=FALSE;CC125specific=FALSE;Jspecific=TRUE;vegetative=TRUE;zygote=FALSE;vegetativespecific=TRUE;zygotespecific=FALSE;wtAdrian=FALSE;dcl3Adrian=FALSE;ago3Adrian=FALSE;mutantAdrian=FALSE;wtAdrianspecific=FALSE;mutantAdrianspecific=FALSE;notDCL3dependent=FALSE;DCL3dependent=FALSE;AGO3dependent=FALSE;notAGO3dependent=FALSE;phased=FALSE;phaseScore=0;countsA=29;countsT=49;countsC=13;countsG=11;counts20=45;counts21=57;countsSmall=31;countsBig=74;countsNormal=102;ratio21vs20=0.341036917835067;ratio20vs21=-0.341036917835067;ratioSmallvsNormal=-1.71822903158462;ratioBigvsNormal=-0.462971976342546;countsall=818;countsallwt=102;countsminus=32;countsplus=70;ratio_strand=-1.12928301694497;ratio_strand_abs=1.12928301694497;countsnormalwtnorm=0;repetitiveness=1;predominant_sRNA_sizeClass=larger_21bp;ratio_strand_class=no_bias;repetitivenessClass=high;phaseClass=none;ID=CRSL014490
chromosome_4	rtracklayer	sequence_feature	951054	953258	.	.	.	size=2205;sizeclass=(1.5e+03%2c3e+03];expression=5;expressionClass=inbetween;TE_Copia=FALSE;threeprimeUTR=TRUE;TE_Mariner=FALSE;CDS=TRUE;MSAT=FALSE;TE_Order_LINE=TRUE;TE_P=FALSE;TE_TOC1=FALSE;rRNA=FALSE;mRNA=TRUE;miRNA=FALSE;TE_TOC2=FALSE;TE_Order_LTR=FALSE;TE_Novosib=FALSE;introns=FALSE;TE_RTE=FALSE;TE_Gypsy=FALSE;fiveprimeUTR=FALSE;irs=TRUE;transposons=TRUE;TE_DIRS=FALSE;TE_Class_RET=TRUE;TE_EnSpm=FALSE;anno=TRUE;TE_TCR1=FALSE;TE_DualenRandI=FALSE;TE_REM1=FALSE;promoter=FALSE;TE_Gulliver=FALSE;exons=TRUE;TE_Class_DNA=FALSE;TE_L1=TRUE;repetativeSeq=TRUE;TE_Harbinger=FALSE;TE_Order_TIR=FALSE;TE_Order_DIRS=FALSE;trs=FALSE;genes=TRUE;TE_hAT=FALSE;TE_Order_SINE=FALSE;intergenic=FALSE;miRNAGeneID=none;miRNALocation=none;miRNAPrevDes=none;overlapType=three_prime_UTR;transposonType=L1;methCG=TRUE;methCHH=FALSE;methCHG=FALSE;methAll=TRUE;CC1883=FALSE;CC125=FALSE;CC4350=TRUE;J=TRUE;CC1883specific=FALSE;CC4350specific=FALSE;CC125specific=FALSE;Jspecific=FALSE;vegetative=TRUE;zygote=TRUE;vegetativespecific=FALSE;zygotespecific=FALSE;wtAdrian=FALSE;dcl3Adrian=FALSE;ago3Adrian=FALSE;mutantAdrian=FALSE;wtAdrianspecific=FALSE;mutantAdrianspecific=FALSE;notDCL3dependent=FALSE;DCL3dependent=FALSE;AGO3dependent=FALSE;notAGO3dependent=FALSE;phased=FALSE;phaseScore=0;countsA=13721;countsT=13276;countsC=1822;countsG=1475;predominant_5prime_letter=AT;counts20=4850;counts21=25444;countsSmall=2198;countsBig=6354;countsNormal=30294;ratio21vs20=2.3912688392214;ratio20vs21=-2.3912688392214;ratioSmallvsNormal=-3.78476879182303;ratioBigvsNormal=-2.25329508805877;countsall=66426;countsallwt=30294;countsminus=22843;countsplus=7451;ratio_strand=1.61624616606986;ratio_strand_abs=1.61624616606986;countsnormalwtnorm=210;repetitiveness=0.993067934244405;predominant_sRNA_sizeClass=equal_21bp;ratio_strand_class=med_bias;repetitivenessClass=high;phaseClass=none;ID=CRSL014500
chromosome_4	rtracklayer	sequence_feature	953259	953568	.	.	.	size=310;sizeclass=(100%2c400];expression=3;expressionClass=inbetween;TE_Copia=FALSE;threeprimeUTR=FALSE;TE_Mariner=FALSE;CDS=TRUE;MSAT=FALSE;TE_Order_LINE=FALSE;TE_P=FALSE;TE_TOC1=FALSE;rRNA=FALSE;mRNA=TRUE;miRNA=FALSE;TE_TOC2=FALSE;TE_Order_LTR=FALSE;TE_Novosib=FALSE;introns=FALSE;TE_RTE=FALSE;TE_Gypsy=FALSE;fiveprimeUTR=FALSE;irs=FALSE;transposons=FALSE;TE_DIRS=FALSE;TE_Class_RET=FALSE;TE_EnSpm=FALSE;anno=TRUE;TE_TCR1=FALSE;TE_DualenRandI=FALSE;TE_REM1=FALSE;promoter=FALSE;TE_Gulliver=FALSE;exons=TRUE;TE_Class_DNA=FALSE;TE_L1=FALSE;repetativeSeq=TRUE;TE_Harbinger=FALSE;TE_Order_TIR=FALSE;TE_Order_DIRS=FALSE;trs=FALSE;genes=TRUE;TE_hAT=FALSE;TE_Order_SINE=FALSE;intergenic=FALSE;miRNAGeneID=none;miRNALocation=none;miRNAPrevDes=none;overlapType=exon;transposonType=none;methCG=TRUE;methCHH=FALSE;methCHG=FALSE;methAll=TRUE;CC1883=FALSE;CC125=FALSE;CC4350=TRUE;J=TRUE;CC1883specific=FALSE;CC4350specific=FALSE;CC125specific=FALSE;Jspecific=FALSE;vegetative=TRUE;zygote=FALSE;vegetativespecific=TRUE;zygotespecific=FALSE;wtAdrian=FALSE;dcl3Adrian=FALSE;ago3Adrian=FALSE;mutantAdrian=FALSE;wtAdrianspecific=FALSE;mutantAdrianspecific=FALSE;notDCL3dependent=FALSE;DCL3dependent=FALSE;AGO3dependent=FALSE;notAGO3dependent=FALSE;phased=FALSE;phaseScore=0;countsA=319;countsT=946;countsC=396;countsG=215;predominant_5prime_letter=CT;counts20=458;counts21=1418;countsSmall=186;countsBig=382;countsNormal=1876;ratio21vs20=1.63043802914257;ratio20vs21=-1.63043802914257;ratioSmallvsNormal=-3.33428530140735;ratioBigvsNormal=-2.29601528447963;countsall=3815;countsallwt=1876;countsminus=944;countsplus=932;ratio_strand=0.0184569047075611;ratio_strand_abs=0.0184569047075611;countsnormalwtnorm=26;repetitiveness=0.986140724946695;predominant_sRNA_sizeClass=equal_21bp;ratio_strand_class=no_bias;repetitivenessClass=high;phaseClass=none;ID=CRSL014510
chromosome_4	rtracklayer	sequence_feature	953569	953818	.	.	.	size=250;sizeclass=(100%2c400];expression=3;expressionClass=inbetween;TE_Copia=FALSE;threeprimeUTR=FALSE;TE_Mariner=FALSE;CDS=TRUE;MSAT=FALSE;TE_Order_LINE=FALSE;TE_P=FALSE;TE_TOC1=FALSE;rRNA=FALSE;mRNA=TRUE;miRNA=FALSE;TE_TOC2=FALSE;TE_Order_LTR=FALSE;TE_Novosib=FALSE;introns=TRUE;TE_RTE=FALSE;TE_Gypsy=FALSE;fiveprimeUTR=FALSE;irs=FALSE;transposons=FALSE;TE_DIRS=FALSE;TE_Class_RET=FALSE;TE_EnSpm=FALSE;anno=TRUE;TE_TCR1=FALSE;TE_DualenRandI=FALSE;TE_REM1=FALSE;promoter=FALSE;TE_Gulliver=FALSE;exons=TRUE;TE_Class_DNA=FALSE;TE_L1=FALSE;repetativeSeq=TRUE;TE_Harbinger=FALSE;TE_Order_TIR=FALSE;TE_Order_DIRS=FALSE;trs=FALSE;genes=TRUE;TE_hAT=FALSE;TE_Order_SINE=FALSE;intergenic=FALSE;miRNAGeneID=none;miRNALocation=none;miRNAPrevDes=none;overlapType=exon;transposonType=none;methCG=FALSE;methCHH=FALSE;methCHG=FALSE;methAll=FALSE;CC1883=FALSE;CC125=FALSE;CC4350=FALSE;J=FALSE;CC1883specific=FALSE;CC4350specific=FALSE;CC125specific=FALSE;Jspecific=FALSE;vegetative=TRUE;zygote=FALSE;vegetativespecific=TRUE;zygotespecific=FALSE;wtAdrian=FALSE;dcl3Adrian=FALSE;ago3Adrian=FALSE;mutantAdrian=FALSE;wtAdrianspecific=FALSE;mutantAdrianspecific=FALSE;notDCL3dependent=FALSE;DCL3dependent=FALSE;AGO3dependent=FALSE;notAGO3dependent=FALSE;phased=FALSE;phaseScore=0;countsA=16;countsT=81;countsC=66;countsG=34;predominant_5prime_letter=C;counts20=50;counts21=147;countsSmall=37;countsBig=54;countsNormal=197;ratio21vs20=1.55581615506164;ratio20vs21=-1.55581615506164;ratioSmallvsNormal=-2.41259845382743;ratioBigvsNormal=-1.86716431729291;countsall=465;countsallwt=197;countsminus=92;countsplus=105;ratio_strand=-0.19068356160911;ratio_strand_abs=0.19068356160911;countsnormalwtnorm=0;repetitiveness=1;predominant_sRNA_sizeClass=equal_21bp;ratio_strand_class=no_bias;repetitivenessClass=high;phaseClass=none;ID=CRSL014520
chromosome_4	rtracklayer	sequence_feature	954576	955171	.	.	.	size=596;sizeclass=(400%2c1.5e+03];expression=5;expressionClass=inbetween;TE_Copia=FALSE;threeprimeUTR=FALSE;TE_Mariner=FALSE;CDS=FALSE;MSAT=FALSE;TE_Order_LINE=TRUE;TE_P=FALSE;TE_TOC1=FALSE;rRNA=FALSE;mRNA=FALSE;miRNA=FALSE;TE_TOC2=FALSE;TE_Order_LTR=FALSE;TE_Novosib=FALSE;introns=FALSE;TE_RTE=FALSE;TE_Gypsy=FALSE;fiveprimeUTR=FALSE;irs=FALSE;transposons=TRUE;TE_DIRS=FALSE;TE_Class_RET=TRUE;TE_EnSpm=FALSE;anno=FALSE;TE_TCR1=FALSE;TE_DualenRandI=FALSE;TE_REM1=FALSE;promoter=TRUE;TE_Gulliver=FALSE;exons=FALSE;TE_Class_DNA=FALSE;TE_L1=TRUE;repetativeSeq=TRUE;TE_Harbinger=FALSE;TE_Order_TIR=FALSE;TE_Order_DIRS=FALSE;trs=FALSE;genes=FALSE;TE_hAT=FALSE;TE_Order_SINE=FALSE;intergenic=TRUE;miRNAGeneID=none;miRNALocation=none;miRNAPrevDes=none;overlapType=TE_Class_RET;transposonType=L1;methCG=FALSE;methCHH=FALSE;methCHG=FALSE;methAll=FALSE;CC1883=FALSE;CC125=FALSE;CC4350=TRUE;J=TRUE;CC1883specific=FALSE;CC4350specific=FALSE;CC125specific=FALSE;Jspecific=FALSE;vegetative=TRUE;zygote=FALSE;vegetativespecific=TRUE;zygotespecific=FALSE;wtAdrian=FALSE;dcl3Adrian=FALSE;ago3Adrian=FALSE;mutantAdrian=FALSE;wtAdrianspecific=FALSE;mutantAdrianspecific=FALSE;notDCL3dependent=FALSE;DCL3dependent=FALSE;AGO3dependent=FALSE;notAGO3dependent=FALSE;phased=FALSE;phaseScore=0;countsA=1707;countsT=15777;countsC=267;countsG=236;predominant_5prime_letter=T;counts20=1462;counts21=16525;countsSmall=244;countsBig=481;countsNormal=17987;ratio21vs20=3.49863505532998;ratio20vs21=-3.49863505532998;ratioSmallvsNormal=-6.20392962568341;ratioBigvsNormal=-5.22477387947625;countsall=29671;countsallwt=17987;countsminus=533;countsplus=17454;ratio_strand=-5.03327835906229;ratio_strand_abs=5.03327835906229;countsnormalwtnorm=102;repetitiveness=0.994329237782843;predominant_sRNA_sizeClass=equal_21bp;ratio_strand_class=strong_bias;repetitivenessClass=high;phaseClass=none;ID=CRSL014530
chromosome_4	rtracklayer	sequence_feature	955172	955543	.	.	.	size=372;sizeclass=(100%2c400];expression=4;expressionClass=inbetween;TE_Copia=FALSE;threeprimeUTR=FALSE;TE_Mariner=FALSE;CDS=FALSE;MSAT=FALSE;TE_Order_LINE=TRUE;TE_P=FALSE;TE_TOC1=FALSE;rRNA=FALSE;mRNA=FALSE;miRNA=FALSE;TE_TOC2=FALSE;TE_Order_LTR=FALSE;TE_Novosib=FALSE;introns=FALSE;TE_RTE=FALSE;TE_Gypsy=FALSE;fiveprimeUTR=FALSE;irs=FALSE;transposons=TRUE;TE_DIRS=FALSE;TE_Class_RET=TRUE;TE_EnSpm=FALSE;anno=FALSE;TE_TCR1=FALSE;TE_DualenRandI=FALSE;TE_REM1=FALSE;promoter=FALSE;TE_Gulliver=FALSE;exons=FALSE;TE_Class_DNA=FALSE;TE_L1=TRUE;repetativeSeq=TRUE;TE_Harbinger=FALSE;TE_Order_TIR=FALSE;TE_Order_DIRS=FALSE;trs=FALSE;genes=FALSE;TE_hAT=FALSE;TE_Order_SINE=FALSE;intergenic=TRUE;miRNAGeneID=none;miRNALocation=none;miRNAPrevDes=none;overlapType=TE_Class_RET;transposonType=L1;methCG=FALSE;methCHH=FALSE;methCHG=FALSE;methAll=FALSE;CC1883=FALSE;CC125=FALSE;CC4350=TRUE;J=TRUE;CC1883specific=FALSE;CC4350specific=FALSE;CC125specific=FALSE;Jspecific=FALSE;vegetative=TRUE;zygote=FALSE;vegetativespecific=TRUE;zygotespecific=FALSE;wtAdrian=FALSE;dcl3Adrian=FALSE;ago3Adrian=FALSE;mutantAdrian=FALSE;wtAdrianspecific=FALSE;mutantAdrianspecific=FALSE;notDCL3dependent=FALSE;DCL3dependent=FALSE;AGO3dependent=FALSE;notAGO3dependent=FALSE;phased=FALSE;phaseScore=0;countsA=71;countsT=1118;countsC=70;countsG=77;predominant_5prime_letter=T;counts20=339;counts21=997;countsSmall=73;countsBig=194;countsNormal=1336;ratio21vs20=1.55630823126185;ratio20vs21=-1.55630823126185;ratioSmallvsNormal=-4.19387973359404;ratioBigvsNormal=-2.78379145028692;countsall=3839;countsallwt=1336;countsminus=1173;countsplus=163;ratio_strand=2.84725914379743;ratio_strand_abs=2.84725914379743;countsnormalwtnorm=4;repetitiveness=0.997005988023952;predominant_sRNA_sizeClass=equal_21bp;ratio_strand_class=strong_bias;repetitivenessClass=high;phaseClass=none;ID=CRSL014540
chromosome_4	rtracklayer	sequence_feature	955662	956283	.	.	.	size=622;sizeclass=(400%2c1.5e+03];expression=6;expressionClass=common;TE_Copia=FALSE;threeprimeUTR=FALSE;TE_Mariner=FALSE;CDS=FALSE;MSAT=FALSE;TE_Order_LINE=TRUE;TE_P=FALSE;TE_TOC1=FALSE;rRNA=FALSE;mRNA=FALSE;miRNA=FALSE;TE_TOC2=FALSE;TE_Order_LTR=FALSE;TE_Novosib=FALSE;introns=FALSE;TE_RTE=FALSE;TE_Gypsy=FALSE;fiveprimeUTR=FALSE;irs=FALSE;transposons=TRUE;TE_DIRS=FALSE;TE_Class_RET=TRUE;TE_EnSpm=FALSE;anno=FALSE;TE_TCR1=FALSE;TE_DualenRandI=FALSE;TE_REM1=FALSE;promoter=FALSE;TE_Gulliver=FALSE;exons=FALSE;TE_Class_DNA=FALSE;TE_L1=TRUE;repetativeSeq=TRUE;TE_Harbinger=FALSE;TE_Order_TIR=FALSE;TE_Order_DIRS=FALSE;trs=FALSE;genes=FALSE;TE_hAT=FALSE;TE_Order_SINE=FALSE;intergenic=TRUE;miRNAGeneID=none;miRNALocation=none;miRNAPrevDes=none;overlapType=TE_Class_RET;transposonType=L1;methCG=FALSE;methCHH=FALSE;methCHG=FALSE;methAll=FALSE;CC1883=FALSE;CC125=FALSE;CC4350=TRUE;J=TRUE;CC1883specific=FALSE;CC4350specific=FALSE;CC125specific=FALSE;Jspecific=FALSE;vegetative=TRUE;zygote=FALSE;vegetativespecific=TRUE;zygotespecific=FALSE;wtAdrian=FALSE;dcl3Adrian=FALSE;ago3Adrian=FALSE;mutantAdrian=FALSE;wtAdrianspecific=FALSE;mutantAdrianspecific=FALSE;notDCL3dependent=FALSE;DCL3dependent=FALSE;AGO3dependent=FALSE;notAGO3dependent=FALSE;phased=FALSE;phaseScore=0;countsA=29;countsT=1050;countsC=83;countsG=27;predominant_5prime_letter=T;counts20=155;counts21=1034;countsSmall=328;countsBig=880;countsNormal=1189;ratio21vs20=2.7378960650407;ratio20vs21=-2.7378960650407;ratioSmallvsNormal=-1.85798099512757;ratioBigvsNormal=-0.434173286220996;countsall=3901;countsallwt=1189;countsminus=1137;countsplus=52;ratio_strand=4.45057682075116;ratio_strand_abs=4.45057682075116;countsnormalwtnorm=5;repetitiveness=0.995794785534062;predominant_sRNA_sizeClass=equal_21bp;ratio_strand_class=strong_bias;repetitivenessClass=high;phaseClass=none;ID=CRSL014550
chromosome_4	rtracklayer	sequence_feature	956284	957022	.	.	.	size=739;sizeclass=(400%2c1.5e+03];expression=4;expressionClass=inbetween;TE_Copia=FALSE;threeprimeUTR=FALSE;TE_Mariner=FALSE;CDS=FALSE;MSAT=FALSE;TE_Order_LINE=TRUE;TE_P=FALSE;TE_TOC1=FALSE;rRNA=FALSE;mRNA=FALSE;miRNA=FALSE;TE_TOC2=FALSE;TE_Order_LTR=FALSE;TE_Novosib=FALSE;introns=FALSE;TE_RTE=FALSE;TE_Gypsy=FALSE;fiveprimeUTR=FALSE;irs=FALSE;transposons=TRUE;TE_DIRS=FALSE;TE_Class_RET=TRUE;TE_EnSpm=FALSE;anno=FALSE;TE_TCR1=FALSE;TE_DualenRandI=FALSE;TE_REM1=FALSE;promoter=FALSE;TE_Gulliver=FALSE;exons=FALSE;TE_Class_DNA=FALSE;TE_L1=TRUE;repetativeSeq=TRUE;TE_Harbinger=FALSE;TE_Order_TIR=FALSE;TE_Order_DIRS=FALSE;trs=FALSE;genes=FALSE;TE_hAT=FALSE;TE_Order_SINE=FALSE;intergenic=TRUE;miRNAGeneID=none;miRNALocation=none;miRNAPrevDes=none;overlapType=TE_Class_RET;transposonType=L1;methCG=FALSE;methCHH=FALSE;methCHG=FALSE;methAll=FALSE;CC1883=FALSE;CC125=FALSE;CC4350=FALSE;J=TRUE;CC1883specific=FALSE;CC4350specific=FALSE;CC125specific=FALSE;Jspecific=TRUE;vegetative=TRUE;zygote=FALSE;vegetativespecific=TRUE;zygotespecific=FALSE;wtAdrian=FALSE;dcl3Adrian=FALSE;ago3Adrian=FALSE;mutantAdrian=FALSE;wtAdrianspecific=FALSE;mutantAdrianspecific=FALSE;notDCL3dependent=FALSE;DCL3dependent=FALSE;AGO3dependent=FALSE;notAGO3dependent=FALSE;phased=FALSE;phaseScore=0;countsA=87;countsT=751;countsC=25;countsG=119;predominant_5prime_letter=T;counts20=367;counts21=615;countsSmall=92;countsBig=131;countsNormal=982;ratio21vs20=0.744806347383389;ratio20vs21=-0.744806347383389;ratioSmallvsNormal=-3.41601725825768;ratioBigvsNormal=-2.90615621277724;countsall=3998;countsallwt=982;countsminus=542;countsplus=440;ratio_strand=0.300789327829212;ratio_strand_abs=0.300789327829212;countsnormalwtnorm=5;repetitiveness=0.994908350305499;predominant_sRNA_sizeClass=equal_21bp;ratio_strand_class=no_bias;repetitivenessClass=high;phaseClass=none;ID=CRSL014560
chromosome_4	rtracklayer	sequence_feature	957388	958020	.	.	.	size=633;sizeclass=(400%2c1.5e+03];expression=5;expressionClass=inbetween;TE_Copia=FALSE;threeprimeUTR=FALSE;TE_Mariner=FALSE;CDS=FALSE;MSAT=FALSE;TE_Order_LINE=TRUE;TE_P=FALSE;TE_TOC1=FALSE;rRNA=FALSE;mRNA=FALSE;miRNA=FALSE;TE_TOC2=FALSE;TE_Order_LTR=FALSE;TE_Novosib=FALSE;introns=FALSE;TE_RTE=FALSE;TE_Gypsy=FALSE;fiveprimeUTR=FALSE;irs=FALSE;transposons=TRUE;TE_DIRS=FALSE;TE_Class_RET=TRUE;TE_EnSpm=FALSE;anno=FALSE;TE_TCR1=FALSE;TE_DualenRandI=FALSE;TE_REM1=FALSE;promoter=FALSE;TE_Gulliver=FALSE;exons=FALSE;TE_Class_DNA=FALSE;TE_L1=TRUE;repetativeSeq=TRUE;TE_Harbinger=FALSE;TE_Order_TIR=FALSE;TE_Order_DIRS=FALSE;trs=FALSE;genes=FALSE;TE_hAT=FALSE;TE_Order_SINE=FALSE;intergenic=TRUE;miRNAGeneID=none;miRNALocation=none;miRNAPrevDes=none;overlapType=TE_Class_RET;transposonType=L1;methCG=FALSE;methCHH=FALSE;methCHG=FALSE;methAll=FALSE;CC1883=FALSE;CC125=FALSE;CC4350=TRUE;J=TRUE;CC1883specific=FALSE;CC4350specific=FALSE;CC125specific=FALSE;Jspecific=FALSE;vegetative=TRUE;zygote=FALSE;vegetativespecific=TRUE;zygotespecific=FALSE;wtAdrian=FALSE;dcl3Adrian=FALSE;ago3Adrian=FALSE;mutantAdrian=FALSE;wtAdrianspecific=FALSE;mutantAdrianspecific=FALSE;notDCL3dependent=FALSE;DCL3dependent=FALSE;AGO3dependent=FALSE;notAGO3dependent=FALSE;phased=FALSE;phaseScore=0;countsA=601;countsT=1417;countsC=298;countsG=885;predominant_5prime_letter=GT;counts20=577;counts21=2624;countsSmall=235;countsBig=1022;countsNormal=3201;ratio21vs20=2.1851244959726;ratio20vs21=-2.1851244959726;ratioSmallvsNormal=-3.76779001498058;ratioBigvsNormal=-1.64712748060796;countsall=8336;countsallwt=3201;countsminus=2661;countsplus=540;ratio_strand=2.30093719797139;ratio_strand_abs=2.30093719797139;countsnormalwtnorm=19;repetitiveness=0.994064354889097;predominant_sRNA_sizeClass=equal_21bp;ratio_strand_class=strong_bias;repetitivenessClass=high;phaseClass=none;ID=CRSL014570
chromosome_4	rtracklayer	sequence_feature	958021	958250	.	.	.	size=230;sizeclass=(100%2c400];expression=3;expressionClass=inbetween;TE_Copia=FALSE;threeprimeUTR=FALSE;TE_Mariner=FALSE;CDS=FALSE;MSAT=FALSE;TE_Order_LINE=FALSE;TE_P=FALSE;TE_TOC1=FALSE;rRNA=FALSE;mRNA=FALSE;miRNA=FALSE;TE_TOC2=FALSE;TE_Order_LTR=FALSE;TE_Novosib=FALSE;introns=FALSE;TE_RTE=FALSE;TE_Gypsy=FALSE;fiveprimeUTR=FALSE;irs=FALSE;transposons=FALSE;TE_DIRS=FALSE;TE_Class_RET=FALSE;TE_EnSpm=FALSE;anno=FALSE;TE_TCR1=FALSE;TE_DualenRandI=FALSE;TE_REM1=FALSE;promoter=FALSE;TE_Gulliver=FALSE;exons=FALSE;TE_Class_DNA=FALSE;TE_L1=FALSE;repetativeSeq=TRUE;TE_Harbinger=FALSE;TE_Order_TIR=FALSE;TE_Order_DIRS=FALSE;trs=FALSE;genes=FALSE;TE_hAT=FALSE;TE_Order_SINE=FALSE;intergenic=TRUE;miRNAGeneID=none;miRNALocation=none;miRNAPrevDes=none;overlapType=none;transposonType=none;methCG=FALSE;methCHH=FALSE;methCHG=FALSE;methAll=FALSE;CC1883=FALSE;CC125=FALSE;CC4350=TRUE;J=TRUE;CC1883specific=FALSE;CC4350specific=FALSE;CC125specific=FALSE;Jspecific=FALSE;vegetative=TRUE;zygote=FALSE;vegetativespecific=TRUE;zygotespecific=FALSE;wtAdrian=FALSE;dcl3Adrian=FALSE;ago3Adrian=FALSE;mutantAdrian=FALSE;wtAdrianspecific=FALSE;mutantAdrianspecific=FALSE;notDCL3dependent=FALSE;DCL3dependent=FALSE;AGO3dependent=FALSE;notAGO3dependent=FALSE;phased=FALSE;phaseScore=0;countsA=125;countsT=74;countsC=30;countsG=10;predominant_5prime_letter=A;counts20=21;counts21=218;countsSmall=7;countsBig=122;countsNormal=239;ratio21vs20=3.37586690199817;ratio20vs21=-3.37586690199817;ratioSmallvsNormal=-5.09351188592314;ratioBigvsNormal=-0.970129470417862;countsall=668;countsallwt=239;countsminus=203;countsplus=36;ratio_strand=2.49541091574286;ratio_strand_abs=2.49541091574286;countsnormalwtnorm=60;repetitiveness=0.748953974895398;predominant_sRNA_sizeClass=equal_21bp;ratio_strand_class=med_bias;repetitivenessClass=med;phaseClass=none;ID=CRSL014580
chromosome_4	rtracklayer	sequence_feature	958251	960955	.	.	.	size=2705;sizeclass=(1.5e+03%2c3e+03];expression=6;expressionClass=common;TE_Copia=FALSE;threeprimeUTR=FALSE;TE_Mariner=FALSE;CDS=FALSE;MSAT=FALSE;TE_Order_LINE=FALSE;TE_P=FALSE;TE_TOC1=FALSE;rRNA=FALSE;mRNA=FALSE;miRNA=FALSE;TE_TOC2=FALSE;TE_Order_LTR=FALSE;TE_Novosib=FALSE;introns=FALSE;TE_RTE=FALSE;TE_Gypsy=FALSE;fiveprimeUTR=FALSE;irs=FALSE;transposons=FALSE;TE_DIRS=FALSE;TE_Class_RET=FALSE;TE_EnSpm=FALSE;anno=FALSE;TE_TCR1=FALSE;TE_DualenRandI=FALSE;TE_REM1=FALSE;promoter=FALSE;TE_Gulliver=FALSE;exons=FALSE;TE_Class_DNA=FALSE;TE_L1=FALSE;repetativeSeq=TRUE;TE_Harbinger=FALSE;TE_Order_TIR=FALSE;TE_Order_DIRS=FALSE;trs=FALSE;genes=FALSE;TE_hAT=FALSE;TE_Order_SINE=FALSE;intergenic=TRUE;miRNAGeneID=none;miRNALocation=none;miRNAPrevDes=none;overlapType=none;transposonType=none;methCG=TRUE;methCHH=FALSE;methCHG=FALSE;methAll=TRUE;CC1883=FALSE;CC125=FALSE;CC4350=TRUE;J=TRUE;CC1883specific=FALSE;CC4350specific=FALSE;CC125specific=FALSE;Jspecific=FALSE;vegetative=TRUE;zygote=TRUE;vegetativespecific=FALSE;zygotespecific=FALSE;wtAdrian=FALSE;dcl3Adrian=FALSE;ago3Adrian=FALSE;mutantAdrian=FALSE;wtAdrianspecific=FALSE;mutantAdrianspecific=FALSE;notDCL3dependent=FALSE;DCL3dependent=FALSE;AGO3dependent=FALSE;notAGO3dependent=FALSE;phased=FALSE;phaseScore=0;countsA=14799;countsT=19932;countsC=2150;countsG=1785;predominant_5prime_letter=AT;counts20=6476;counts21=32190;countsSmall=2720;countsBig=7712;countsNormal=38666;ratio21vs20=2.31343768606247;ratio20vs21=-2.31343768606247;ratioSmallvsNormal=-3.82938696866394;ratioBigvsNormal=-2.32588856857168;countsall=84554;countsallwt=38666;countsminus=28165;countsplus=10501;ratio_strand=1.42337675070078;ratio_strand_abs=1.42337675070078;countsnormalwtnorm=263;repetitiveness=0.993198158588941;predominant_sRNA_sizeClass=equal_21bp;ratio_strand_class=med_bias;repetitivenessClass=high;phaseClass=none;ID=CRSL014590
chromosome_4	rtracklayer	sequence_feature	960956	961343	.	.	.	size=388;sizeclass=(100%2c400];expression=5;expressionClass=inbetween;TE_Copia=FALSE;threeprimeUTR=FALSE;TE_Mariner=FALSE;CDS=FALSE;MSAT=FALSE;TE_Order_LINE=FALSE;TE_P=FALSE;TE_TOC1=FALSE;rRNA=FALSE;mRNA=FALSE;miRNA=FALSE;TE_TOC2=FALSE;TE_Order_LTR=FALSE;TE_Novosib=FALSE;introns=FALSE;TE_RTE=FALSE;TE_Gypsy=FALSE;fiveprimeUTR=FALSE;irs=FALSE;transposons=FALSE;TE_DIRS=FALSE;TE_Class_RET=FALSE;TE_EnSpm=FALSE;anno=FALSE;TE_TCR1=FALSE;TE_DualenRandI=FALSE;TE_REM1=FALSE;promoter=FALSE;TE_Gulliver=FALSE;exons=FALSE;TE_Class_DNA=FALSE;TE_L1=FALSE;repetativeSeq=TRUE;TE_Harbinger=FALSE;TE_Order_TIR=FALSE;TE_Order_DIRS=FALSE;trs=FALSE;genes=FALSE;TE_hAT=FALSE;TE_Order_SINE=FALSE;intergenic=TRUE;miRNAGeneID=none;miRNALocation=none;miRNAPrevDes=none;overlapType=none;transposonType=none;methCG=FALSE;methCHH=FALSE;methCHG=FALSE;methAll=FALSE;CC1883=FALSE;CC125=FALSE;CC4350=TRUE;J=TRUE;CC1883specific=FALSE;CC4350specific=FALSE;CC125specific=FALSE;Jspecific=FALSE;vegetative=TRUE;zygote=TRUE;vegetativespecific=FALSE;zygotespecific=FALSE;wtAdrian=FALSE;dcl3Adrian=FALSE;ago3Adrian=FALSE;mutantAdrian=FALSE;wtAdrianspecific=FALSE;mutantAdrianspecific=FALSE;notDCL3dependent=FALSE;DCL3dependent=FALSE;AGO3dependent=FALSE;notAGO3dependent=FALSE;phased=FALSE;phaseScore=0;countsA=871;countsT=2221;countsC=456;countsG=345;predominant_5prime_letter=T;counts20=753;counts21=3140;countsSmall=475;countsBig=422;countsNormal=3893;ratio21vs20=2.06004278910706;ratio20vs21=-2.06004278910706;ratioSmallvsNormal=-3.03488292612897;ratioBigvsNormal=-3.2055674406401;countsall=8759;countsallwt=3893;countsminus=2342;countsplus=1551;ratio_strand=0.594542389465124;ratio_strand_abs=0.594542389465124;countsnormalwtnorm=39;repetitiveness=0.989982019008477;predominant_sRNA_sizeClass=equal_21bp;ratio_strand_class=med_bias;repetitivenessClass=high;phaseClass=none;ID=CRSL014600
chromosome_4	rtracklayer	sequence_feature	961344	961544	.	.	.	size=201;sizeclass=(100%2c400];expression=3;expressionClass=inbetween;TE_Copia=FALSE;threeprimeUTR=FALSE;TE_Mariner=FALSE;CDS=FALSE;MSAT=FALSE;TE_Order_LINE=FALSE;TE_P=FALSE;TE_TOC1=FALSE;rRNA=FALSE;mRNA=FALSE;miRNA=FALSE;TE_TOC2=FALSE;TE_Order_LTR=FALSE;TE_Novosib=FALSE;introns=FALSE;TE_RTE=FALSE;TE_Gypsy=FALSE;fiveprimeUTR=FALSE;irs=FALSE;transposons=FALSE;TE_DIRS=FALSE;TE_Class_RET=FALSE;TE_EnSpm=FALSE;anno=FALSE;TE_TCR1=FALSE;TE_DualenRandI=FALSE;TE_REM1=FALSE;promoter=FALSE;TE_Gulliver=FALSE;exons=FALSE;TE_Class_DNA=FALSE;TE_L1=FALSE;repetativeSeq=TRUE;TE_Harbinger=FALSE;TE_Order_TIR=FALSE;TE_Order_DIRS=FALSE;trs=FALSE;genes=FALSE;TE_hAT=FALSE;TE_Order_SINE=FALSE;intergenic=TRUE;miRNAGeneID=none;miRNALocation=none;miRNAPrevDes=none;overlapType=none;transposonType=none;methCG=FALSE;methCHH=FALSE;methCHG=FALSE;methAll=FALSE;CC1883=FALSE;CC125=FALSE;CC4350=TRUE;J=TRUE;CC1883specific=FALSE;CC4350specific=FALSE;CC125specific=FALSE;Jspecific=FALSE;vegetative=TRUE;zygote=FALSE;vegetativespecific=TRUE;zygotespecific=FALSE;wtAdrian=FALSE;dcl3Adrian=FALSE;ago3Adrian=FALSE;mutantAdrian=FALSE;wtAdrianspecific=FALSE;mutantAdrianspecific=FALSE;notDCL3dependent=FALSE;DCL3dependent=FALSE;AGO3dependent=FALSE;notAGO3dependent=FALSE;phased=FALSE;phaseScore=0;countsA=39;countsT=836;countsC=17;countsG=28;predominant_5prime_letter=T;counts20=111;counts21=809;countsSmall=133;countsBig=276;countsNormal=920;ratio21vs20=2.86558002607987;ratio20vs21=-2.86558002607987;ratioSmallvsNormal=-2.79020761544319;ratioBigvsNormal=-1.73696559416621;countsall=2180;countsallwt=920;countsminus=768;countsplus=152;ratio_strand=2.33703498727757;ratio_strand_abs=2.33703498727757;countsnormalwtnorm=9;repetitiveness=0.990217391304348;predominant_sRNA_sizeClass=equal_21bp;ratio_strand_class=strong_bias;repetitivenessClass=high;phaseClass=none;ID=CRSL014610
chromosome_4	rtracklayer	sequence_feature	961545	961795	.	.	.	size=251;sizeclass=(100%2c400];expression=3;expressionClass=inbetween;TE_Copia=FALSE;threeprimeUTR=FALSE;TE_Mariner=FALSE;CDS=FALSE;MSAT=FALSE;TE_Order_LINE=FALSE;TE_P=FALSE;TE_TOC1=FALSE;rRNA=FALSE;mRNA=FALSE;miRNA=FALSE;TE_TOC2=FALSE;TE_Order_LTR=FALSE;TE_Novosib=FALSE;introns=FALSE;TE_RTE=FALSE;TE_Gypsy=FALSE;fiveprimeUTR=FALSE;irs=FALSE;transposons=FALSE;TE_DIRS=FALSE;TE_Class_RET=FALSE;TE_EnSpm=FALSE;anno=FALSE;TE_TCR1=FALSE;TE_DualenRandI=FALSE;TE_REM1=FALSE;promoter=FALSE;TE_Gulliver=FALSE;exons=FALSE;TE_Class_DNA=FALSE;TE_L1=FALSE;repetativeSeq=TRUE;TE_Harbinger=FALSE;TE_Order_TIR=FALSE;TE_Order_DIRS=FALSE;trs=FALSE;genes=FALSE;TE_hAT=FALSE;TE_Order_SINE=FALSE;intergenic=TRUE;miRNAGeneID=none;miRNALocation=none;miRNAPrevDes=none;overlapType=none;transposonType=none;methCG=FALSE;methCHH=FALSE;methCHG=FALSE;methAll=FALSE;CC1883=FALSE;CC125=FALSE;CC4350=FALSE;J=FALSE;CC1883specific=FALSE;CC4350specific=FALSE;CC125specific=FALSE;Jspecific=FALSE;vegetative=TRUE;zygote=FALSE;vegetativespecific=TRUE;zygotespecific=FALSE;wtAdrian=FALSE;dcl3Adrian=FALSE;ago3Adrian=FALSE;mutantAdrian=FALSE;wtAdrianspecific=FALSE;mutantAdrianspecific=FALSE;notDCL3dependent=FALSE;DCL3dependent=FALSE;AGO3dependent=FALSE;notAGO3dependent=FALSE;phased=FALSE;phaseScore=0;countsA=16;countsT=81;countsC=66;countsG=34;predominant_5prime_letter=C;counts20=50;counts21=147;countsSmall=37;countsBig=54;countsNormal=197;ratio21vs20=1.55581615506164;ratio20vs21=-1.55581615506164;ratioSmallvsNormal=-2.41259845382743;ratioBigvsNormal=-1.86716431729291;countsall=465;countsallwt=197;countsminus=92;countsplus=105;ratio_strand=-0.19068356160911;ratio_strand_abs=0.19068356160911;countsnormalwtnorm=0;repetitiveness=1;predominant_sRNA_sizeClass=equal_21bp;ratio_strand_class=no_bias;repetitivenessClass=high;phaseClass=none;ID=CRSL014620
chromosome_4	rtracklayer	sequence_feature	962553	962991	.	.	.	size=439;sizeclass=(400%2c1.5e+03];expression=5;expressionClass=inbetween;TE_Copia=FALSE;threeprimeUTR=FALSE;TE_Mariner=FALSE;CDS=FALSE;MSAT=FALSE;TE_Order_LINE=TRUE;TE_P=FALSE;TE_TOC1=FALSE;rRNA=FALSE;mRNA=FALSE;miRNA=FALSE;TE_TOC2=FALSE;TE_Order_LTR=FALSE;TE_Novosib=FALSE;introns=FALSE;TE_RTE=FALSE;TE_Gypsy=FALSE;fiveprimeUTR=FALSE;irs=TRUE;transposons=TRUE;TE_DIRS=FALSE;TE_Class_RET=TRUE;TE_EnSpm=FALSE;anno=FALSE;TE_TCR1=FALSE;TE_DualenRandI=FALSE;TE_REM1=FALSE;promoter=FALSE;TE_Gulliver=FALSE;exons=FALSE;TE_Class_DNA=FALSE;TE_L1=TRUE;repetativeSeq=TRUE;TE_Harbinger=FALSE;TE_Order_TIR=FALSE;TE_Order_DIRS=FALSE;trs=FALSE;genes=FALSE;TE_hAT=FALSE;TE_Order_SINE=FALSE;intergenic=TRUE;miRNAGeneID=none;miRNALocation=none;miRNAPrevDes=none;overlapType=TE_Class_RET;transposonType=L1;methCG=FALSE;methCHH=FALSE;methCHG=FALSE;methAll=FALSE;CC1883=FALSE;CC125=FALSE;CC4350=TRUE;J=TRUE;CC1883specific=FALSE;CC4350specific=FALSE;CC125specific=FALSE;Jspecific=FALSE;vegetative=TRUE;zygote=FALSE;vegetativespecific=TRUE;zygotespecific=FALSE;wtAdrian=FALSE;dcl3Adrian=FALSE;ago3Adrian=FALSE;mutantAdrian=FALSE;wtAdrianspecific=FALSE;mutantAdrianspecific=FALSE;notDCL3dependent=FALSE;DCL3dependent=FALSE;AGO3dependent=FALSE;notAGO3dependent=FALSE;phased=FALSE;phaseScore=0;countsA=1670;countsT=15763;countsC=159;countsG=194;predominant_5prime_letter=T;counts20=1422;counts21=16364;countsSmall=227;countsBig=471;countsNormal=17786;ratio21vs20=3.52453207226863;ratio20vs21=-3.52453207226863;ratioSmallvsNormal=-6.29190598301945;ratioBigvsNormal=-5.23887122069758;countsall=29052;countsallwt=17786;countsminus=489;countsplus=17297;ratio_strand=-5.14454356243415;ratio_strand_abs=5.14454356243415;countsnormalwtnorm=101;repetitiveness=0.994321376363432;predominant_sRNA_sizeClass=equal_21bp;ratio_strand_class=strong_bias;repetitivenessClass=high;phaseClass=none;ID=CRSL014630
chromosome_4	rtracklayer	sequence_feature	962992	963147	.	.	.	size=156;sizeclass=(100%2c400];expression=4;expressionClass=inbetween;TE_Copia=FALSE;threeprimeUTR=FALSE;TE_Mariner=FALSE;CDS=FALSE;MSAT=FALSE;TE_Order_LINE=TRUE;TE_P=FALSE;TE_TOC1=FALSE;rRNA=FALSE;mRNA=FALSE;miRNA=FALSE;TE_TOC2=FALSE;TE_Order_LTR=FALSE;TE_Novosib=FALSE;introns=FALSE;TE_RTE=FALSE;TE_Gypsy=FALSE;fiveprimeUTR=FALSE;irs=FALSE;transposons=TRUE;TE_DIRS=FALSE;TE_Class_RET=TRUE;TE_EnSpm=FALSE;anno=FALSE;TE_TCR1=FALSE;TE_DualenRandI=FALSE;TE_REM1=FALSE;promoter=FALSE;TE_Gulliver=FALSE;exons=FALSE;TE_Class_DNA=FALSE;TE_L1=TRUE;repetativeSeq=TRUE;TE_Harbinger=FALSE;TE_Order_TIR=FALSE;TE_Order_DIRS=FALSE;trs=FALSE;genes=FALSE;TE_hAT=FALSE;TE_Order_SINE=FALSE;intergenic=TRUE;miRNAGeneID=none;miRNALocation=none;miRNAPrevDes=none;overlapType=TE_Class_RET;transposonType=L1;methCG=FALSE;methCHH=FALSE;methCHG=FALSE;methAll=FALSE;CC1883=FALSE;CC125=FALSE;CC4350=TRUE;J=TRUE;CC1883specific=FALSE;CC4350specific=FALSE;CC125specific=FALSE;Jspecific=FALSE;vegetative=TRUE;zygote=FALSE;vegetativespecific=TRUE;zygotespecific=FALSE;wtAdrian=FALSE;dcl3Adrian=FALSE;ago3Adrian=FALSE;mutantAdrian=FALSE;wtAdrianspecific=FALSE;mutantAdrianspecific=FALSE;notDCL3dependent=FALSE;DCL3dependent=FALSE;AGO3dependent=FALSE;notAGO3dependent=FALSE;phased=FALSE;phaseScore=0;countsA=37;countsT=14;countsC=108;countsG=42;predominant_5prime_letter=CG;counts20=40;counts21=161;countsSmall=17;countsBig=10;countsNormal=201;ratio21vs20=2.00898878322725;ratio20vs21=-2.00898878322725;ratioSmallvsNormal=-3.56358884992859;ratioBigvsNormal=-4.32912359629157;countsall=619;countsallwt=201;countsminus=44;countsplus=157;ratio_strand=-1.83518913025433;ratio_strand_abs=1.83518913025433;countsnormalwtnorm=0;repetitiveness=1;predominant_sRNA_sizeClass=equal_21bp;ratio_strand_class=med_bias;repetitivenessClass=high;phaseClass=none;ID=CRSL014640
chromosome_4	rtracklayer	sequence_feature	963148	963520	.	.	.	size=373;sizeclass=(100%2c400];expression=4;expressionClass=inbetween;TE_Copia=FALSE;threeprimeUTR=FALSE;TE_Mariner=FALSE;CDS=FALSE;MSAT=FALSE;TE_Order_LINE=TRUE;TE_P=FALSE;TE_TOC1=FALSE;rRNA=FALSE;mRNA=FALSE;miRNA=FALSE;TE_TOC2=FALSE;TE_Order_LTR=FALSE;TE_Novosib=FALSE;introns=FALSE;TE_RTE=FALSE;TE_Gypsy=FALSE;fiveprimeUTR=FALSE;irs=TRUE;transposons=TRUE;TE_DIRS=FALSE;TE_Class_RET=TRUE;TE_EnSpm=FALSE;anno=FALSE;TE_TCR1=FALSE;TE_DualenRandI=FALSE;TE_REM1=FALSE;promoter=FALSE;TE_Gulliver=FALSE;exons=FALSE;TE_Class_DNA=FALSE;TE_L1=TRUE;repetativeSeq=TRUE;TE_Harbinger=FALSE;TE_Order_TIR=FALSE;TE_Order_DIRS=FALSE;trs=FALSE;genes=FALSE;TE_hAT=FALSE;TE_Order_SINE=FALSE;intergenic=TRUE;miRNAGeneID=none;miRNALocation=none;miRNAPrevDes=none;overlapType=TE_Class_RET;transposonType=L1;methCG=FALSE;methCHH=FALSE;methCHG=FALSE;methAll=FALSE;CC1883=FALSE;CC125=FALSE;CC4350=TRUE;J=TRUE;CC1883specific=FALSE;CC4350specific=FALSE;CC125specific=FALSE;Jspecific=FALSE;vegetative=TRUE;zygote=FALSE;vegetativespecific=TRUE;zygotespecific=FALSE;wtAdrian=FALSE;dcl3Adrian=FALSE;ago3Adrian=FALSE;mutantAdrian=FALSE;wtAdrianspecific=FALSE;mutantAdrianspecific=FALSE;notDCL3dependent=FALSE;DCL3dependent=FALSE;AGO3dependent=FALSE;notAGO3dependent=FALSE;phased=FALSE;phaseScore=0;countsA=71;countsT=1118;countsC=70;countsG=77;predominant_5prime_letter=T;counts20=339;counts21=997;countsSmall=73;countsBig=194;countsNormal=1336;ratio21vs20=1.55630823126185;ratio20vs21=-1.55630823126185;ratioSmallvsNormal=-4.19387973359404;ratioBigvsNormal=-2.78379145028692;countsall=3839;countsallwt=1336;countsminus=1173;countsplus=163;ratio_strand=2.84725914379743;ratio_strand_abs=2.84725914379743;countsnormalwtnorm=4;repetitiveness=0.997005988023952;predominant_sRNA_sizeClass=equal_21bp;ratio_strand_class=strong_bias;repetitivenessClass=high;phaseClass=none;ID=CRSL014650
chromosome_4	rtracklayer	sequence_feature	963639	964163	.	.	.	size=525;sizeclass=(400%2c1.5e+03];expression=5;expressionClass=inbetween;TE_Copia=FALSE;threeprimeUTR=FALSE;TE_Mariner=FALSE;CDS=FALSE;MSAT=FALSE;TE_Order_LINE=FALSE;TE_P=FALSE;TE_TOC1=FALSE;rRNA=FALSE;mRNA=FALSE;miRNA=FALSE;TE_TOC2=FALSE;TE_Order_LTR=FALSE;TE_Novosib=FALSE;introns=FALSE;TE_RTE=FALSE;TE_Gypsy=FALSE;fiveprimeUTR=FALSE;irs=TRUE;transposons=FALSE;TE_DIRS=FALSE;TE_Class_RET=FALSE;TE_EnSpm=FALSE;anno=FALSE;TE_TCR1=FALSE;TE_DualenRandI=FALSE;TE_REM1=FALSE;promoter=FALSE;TE_Gulliver=FALSE;exons=FALSE;TE_Class_DNA=FALSE;TE_L1=FALSE;repetativeSeq=TRUE;TE_Harbinger=FALSE;TE_Order_TIR=FALSE;TE_Order_DIRS=FALSE;trs=FALSE;genes=FALSE;TE_hAT=FALSE;TE_Order_SINE=FALSE;intergenic=TRUE;miRNAGeneID=none;miRNALocation=none;miRNAPrevDes=none;overlapType=IRF;transposonType=none;methCG=FALSE;methCHH=FALSE;methCHG=FALSE;methAll=FALSE;CC1883=FALSE;CC125=FALSE;CC4350=TRUE;J=TRUE;CC1883specific=FALSE;CC4350specific=FALSE;CC125specific=FALSE;Jspecific=FALSE;vegetative=TRUE;zygote=FALSE;vegetativespecific=TRUE;zygotespecific=FALSE;wtAdrian=FALSE;dcl3Adrian=FALSE;ago3Adrian=FALSE;mutantAdrian=FALSE;wtAdrianspecific=FALSE;mutantAdrianspecific=FALSE;notDCL3dependent=FALSE;DCL3dependent=FALSE;AGO3dependent=FALSE;notAGO3dependent=FALSE;phased=FALSE;phaseScore=0;countsA=29;countsT=1048;countsC=83;countsG=27;predominant_5prime_letter=T;counts20=155;counts21=1032;countsSmall=124;countsBig=880;countsNormal=1187;ratio21vs20=2.73510285014902;ratio20vs21=-2.73510285014902;ratioSmallvsNormal=-3.25890790925503;ratioBigvsNormal=-0.431744506117247;countsall=3874;countsallwt=1187;countsminus=1137;countsplus=50;ratio_strand=4.50716034911752;ratio_strand_abs=4.50716034911752;countsnormalwtnorm=4;repetitiveness=0.996630160067397;predominant_sRNA_sizeClass=equal_21bp;ratio_strand_class=strong_bias;repetitivenessClass=high;phaseClass=none;ID=CRSL014660
chromosome_4	rtracklayer	sequence_feature	964164	964243	.	.	.	size=80;sizeclass=(0%2c100];expression=7;expressionClass=common;TE_Copia=FALSE;threeprimeUTR=FALSE;TE_Mariner=FALSE;CDS=FALSE;MSAT=FALSE;TE_Order_LINE=FALSE;TE_P=FALSE;TE_TOC1=FALSE;rRNA=FALSE;mRNA=FALSE;miRNA=FALSE;TE_TOC2=FALSE;TE_Order_LTR=FALSE;TE_Novosib=FALSE;introns=FALSE;TE_RTE=FALSE;TE_Gypsy=FALSE;fiveprimeUTR=FALSE;irs=TRUE;transposons=FALSE;TE_DIRS=FALSE;TE_Class_RET=FALSE;TE_EnSpm=FALSE;anno=FALSE;TE_TCR1=FALSE;TE_DualenRandI=FALSE;TE_REM1=FALSE;promoter=FALSE;TE_Gulliver=FALSE;exons=FALSE;TE_Class_DNA=FALSE;TE_L1=FALSE;repetativeSeq=TRUE;TE_Harbinger=FALSE;TE_Order_TIR=FALSE;TE_Order_DIRS=FALSE;trs=FALSE;genes=FALSE;TE_hAT=FALSE;TE_Order_SINE=FALSE;intergenic=TRUE;miRNAGeneID=none;miRNALocation=none;miRNAPrevDes=none;overlapType=IRF;transposonType=none;methCG=FALSE;methCHH=FALSE;methCHG=FALSE;methAll=FALSE;CC1883=TRUE;CC125=FALSE;CC4350=TRUE;J=FALSE;CC1883specific=FALSE;CC4350specific=FALSE;CC125specific=FALSE;Jspecific=FALSE;vegetative=TRUE;zygote=TRUE;vegetativespecific=FALSE;zygotespecific=FALSE;wtAdrian=TRUE;dcl3Adrian=TRUE;ago3Adrian=FALSE;mutantAdrian=TRUE;wtAdrianspecific=FALSE;mutantAdrianspecific=FALSE;notDCL3dependent=FALSE;DCL3dependent=FALSE;AGO3dependent=TRUE;notAGO3dependent=FALSE;phased=FALSE;phaseScore=0;countsA=0;countsT=2;countsC=0;countsG=0;predominant_5prime_letter=T;counts20=0;counts21=2;countsSmall=204;countsBig=0;countsNormal=2;ratio21vs20=NaN;ratio20vs21=NaN;ratioSmallvsNormal=6.6724253419715;ratioBigvsNormal=NaN;countsall=27;countsallwt=2;countsminus=0;countsplus=2;ratio_strand=NaN;ratio_strand_abs=NaN;countsnormalwtnorm=0;repetitiveness=1;predominant_sRNA_sizeClass=smaller_20bp;phaseClass=none;ID=CRSL014670
chromosome_4	rtracklayer	sequence_feature	964642	964887	.	.	.	size=246;sizeclass=(100%2c400];expression=3;expressionClass=inbetween;TE_Copia=FALSE;threeprimeUTR=FALSE;TE_Mariner=FALSE;CDS=FALSE;MSAT=FALSE;TE_Order_LINE=FALSE;TE_P=FALSE;TE_TOC1=FALSE;rRNA=FALSE;mRNA=FALSE;miRNA=FALSE;TE_TOC2=FALSE;TE_Order_LTR=FALSE;TE_Novosib=FALSE;introns=FALSE;TE_RTE=FALSE;TE_Gypsy=FALSE;fiveprimeUTR=FALSE;irs=TRUE;transposons=FALSE;TE_DIRS=FALSE;TE_Class_RET=FALSE;TE_EnSpm=FALSE;anno=FALSE;TE_TCR1=FALSE;TE_DualenRandI=FALSE;TE_REM1=FALSE;promoter=FALSE;TE_Gulliver=FALSE;exons=FALSE;TE_Class_DNA=FALSE;TE_L1=FALSE;repetativeSeq=TRUE;TE_Harbinger=FALSE;TE_Order_TIR=FALSE;TE_Order_DIRS=FALSE;trs=FALSE;genes=FALSE;TE_hAT=FALSE;TE_Order_SINE=FALSE;intergenic=TRUE;miRNAGeneID=none;miRNALocation=none;miRNAPrevDes=none;overlapType=IRF;transposonType=none;methCG=FALSE;methCHH=FALSE;methCHG=FALSE;methAll=FALSE;CC1883=FALSE;CC125=FALSE;CC4350=TRUE;J=FALSE;CC1883specific=FALSE;CC4350specific=TRUE;CC125specific=FALSE;Jspecific=FALSE;vegetative=TRUE;zygote=TRUE;vegetativespecific=FALSE;zygotespecific=FALSE;wtAdrian=FALSE;dcl3Adrian=FALSE;ago3Adrian=FALSE;mutantAdrian=FALSE;wtAdrianspecific=FALSE;mutantAdrianspecific=FALSE;notDCL3dependent=FALSE;DCL3dependent=FALSE;AGO3dependent=FALSE;notAGO3dependent=FALSE;phased=FALSE;phaseScore=0;countsA=10;countsT=200;countsC=6;countsG=29;predominant_5prime_letter=T;counts20=60;counts21=185;countsSmall=31;countsBig=35;countsNormal=245;ratio21vs20=1.62449086490779;ratio20vs21=-1.62449086490779;ratioSmallvsNormal=-2.9824416286157;ratioBigvsNormal=-2.8073549220576;countsall=2034;countsallwt=245;countsminus=236;countsplus=9;ratio_strand=4.71271804791953;ratio_strand_abs=4.71271804791953;countsnormalwtnorm=2;repetitiveness=0.991836734693878;predominant_sRNA_sizeClass=equal_21bp;ratio_strand_class=strong_bias;repetitivenessClass=high;phaseClass=none;ID=CRSL014680
chromosome_4	rtracklayer	sequence_feature	964888	964999	.	.	.	size=112;sizeclass=(100%2c400];expression=5;expressionClass=inbetween;TE_Copia=FALSE;threeprimeUTR=FALSE;TE_Mariner=FALSE;CDS=FALSE;MSAT=FALSE;TE_Order_LINE=FALSE;TE_P=FALSE;TE_TOC1=FALSE;rRNA=FALSE;mRNA=FALSE;miRNA=FALSE;TE_TOC2=FALSE;TE_Order_LTR=FALSE;TE_Novosib=FALSE;introns=FALSE;TE_RTE=FALSE;TE_Gypsy=FALSE;fiveprimeUTR=FALSE;irs=TRUE;transposons=FALSE;TE_DIRS=FALSE;TE_Class_RET=FALSE;TE_EnSpm=FALSE;anno=FALSE;TE_TCR1=FALSE;TE_DualenRandI=FALSE;TE_REM1=FALSE;promoter=FALSE;TE_Gulliver=FALSE;exons=FALSE;TE_Class_DNA=FALSE;TE_L1=FALSE;repetativeSeq=TRUE;TE_Harbinger=FALSE;TE_Order_TIR=FALSE;TE_Order_DIRS=FALSE;trs=FALSE;genes=FALSE;TE_hAT=FALSE;TE_Order_SINE=FALSE;intergenic=TRUE;miRNAGeneID=none;miRNALocation=none;miRNAPrevDes=none;overlapType=IRF;transposonType=none;methCG=FALSE;methCHH=FALSE;methCHG=FALSE;methAll=FALSE;CC1883=FALSE;CC125=FALSE;CC4350=TRUE;J=TRUE;CC1883specific=FALSE;CC4350specific=FALSE;CC125specific=FALSE;Jspecific=FALSE;vegetative=TRUE;zygote=FALSE;vegetativespecific=TRUE;zygotespecific=FALSE;wtAdrian=FALSE;dcl3Adrian=FALSE;ago3Adrian=FALSE;mutantAdrian=FALSE;wtAdrianspecific=FALSE;mutantAdrianspecific=FALSE;notDCL3dependent=FALSE;DCL3dependent=FALSE;AGO3dependent=FALSE;notAGO3dependent=FALSE;phased=FALSE;phaseScore=0;countsA=67;countsT=546;countsC=10;countsG=76;predominant_5prime_letter=T;counts20=297;counts21=402;countsSmall=59;countsBig=78;countsNormal=699;ratio21vs20=0.436732570378163;ratio20vs21=-0.436732570378163;ratioSmallvsNormal=-3.5665055960136;ratioBigvsNormal=-3.16374642651319;countsall=1688;countsallwt=699;countsminus=283;countsplus=416;ratio_strand=-0.55578147530921;ratio_strand_abs=0.55578147530921;countsnormalwtnorm=0;repetitiveness=1;predominant_sRNA_sizeClass=equal_21bp;ratio_strand_class=no_bias;repetitivenessClass=high;phaseClass=none;ID=CRSL014690
chromosome_4	rtracklayer	sequence_feature	965365	965657	.	.	.	size=293;sizeclass=(100%2c400];expression=6;expressionClass=common;TE_Copia=FALSE;threeprimeUTR=FALSE;TE_Mariner=FALSE;CDS=FALSE;MSAT=FALSE;TE_Order_LINE=FALSE;TE_P=FALSE;TE_TOC1=FALSE;rRNA=FALSE;mRNA=FALSE;miRNA=FALSE;TE_TOC2=FALSE;TE_Order_LTR=FALSE;TE_Novosib=FALSE;introns=FALSE;TE_RTE=FALSE;TE_Gypsy=FALSE;fiveprimeUTR=FALSE;irs=TRUE;transposons=FALSE;TE_DIRS=FALSE;TE_Class_RET=FALSE;TE_EnSpm=FALSE;anno=FALSE;TE_TCR1=FALSE;TE_DualenRandI=FALSE;TE_REM1=FALSE;promoter=FALSE;TE_Gulliver=FALSE;exons=FALSE;TE_Class_DNA=FALSE;TE_L1=FALSE;repetativeSeq=TRUE;TE_Harbinger=FALSE;TE_Order_TIR=FALSE;TE_Order_DIRS=FALSE;trs=FALSE;genes=FALSE;TE_hAT=FALSE;TE_Order_SINE=FALSE;intergenic=TRUE;miRNAGeneID=none;miRNALocation=none;miRNAPrevDes=none;overlapType=IRF;transposonType=none;methCG=FALSE;methCHH=FALSE;methCHG=FALSE;methAll=FALSE;CC1883=FALSE;CC125=FALSE;CC4350=TRUE;J=TRUE;CC1883specific=FALSE;CC4350specific=FALSE;CC125specific=FALSE;Jspecific=FALSE;vegetative=TRUE;zygote=FALSE;vegetativespecific=TRUE;zygotespecific=FALSE;wtAdrian=FALSE;dcl3Adrian=FALSE;ago3Adrian=FALSE;mutantAdrian=FALSE;wtAdrianspecific=FALSE;mutantAdrianspecific=FALSE;notDCL3dependent=FALSE;DCL3dependent=FALSE;AGO3dependent=FALSE;notAGO3dependent=FALSE;phased=FALSE;phaseScore=0;countsA=91;countsT=135;countsC=92;countsG=707;predominant_5prime_letter=G;counts20=194;counts21=831;countsSmall=107;countsBig=756;countsNormal=1025;ratio21vs20=2.09879182458322;ratio20vs21=-2.09879182458322;ratioSmallvsNormal=-3.25994120799166;ratioBigvsNormal=-0.439165770171736;countsall=3000;countsallwt=1025;countsminus=933;countsplus=92;ratio_strand=3.34217131479475;ratio_strand_abs=3.34217131479475;countsnormalwtnorm=7;repetitiveness=0.993170731707317;predominant_sRNA_sizeClass=equal_21bp;ratio_strand_class=strong_bias;repetitivenessClass=high;phaseClass=none;ID=CRSL014700
chromosome_4	rtracklayer	sequence_feature	965658	966341	.	.	.	size=684;sizeclass=(400%2c1.5e+03];expression=3;expressionClass=inbetween;TE_Copia=FALSE;threeprimeUTR=FALSE;TE_Mariner=FALSE;CDS=FALSE;MSAT=FALSE;TE_Order_LINE=TRUE;TE_P=FALSE;TE_TOC1=FALSE;rRNA=FALSE;mRNA=FALSE;miRNA=FALSE;TE_TOC2=FALSE;TE_Order_LTR=FALSE;TE_Novosib=FALSE;introns=FALSE;TE_RTE=FALSE;TE_Gypsy=FALSE;fiveprimeUTR=FALSE;irs=TRUE;transposons=TRUE;TE_DIRS=FALSE;TE_Class_RET=TRUE;TE_EnSpm=FALSE;anno=FALSE;TE_TCR1=FALSE;TE_DualenRandI=FALSE;TE_REM1=FALSE;promoter=FALSE;TE_Gulliver=FALSE;exons=FALSE;TE_Class_DNA=FALSE;TE_L1=TRUE;repetativeSeq=TRUE;TE_Harbinger=FALSE;TE_Order_TIR=FALSE;TE_Order_DIRS=FALSE;trs=FALSE;genes=FALSE;TE_hAT=FALSE;TE_Order_SINE=FALSE;intergenic=TRUE;miRNAGeneID=none;miRNALocation=none;miRNAPrevDes=none;overlapType=TE_Class_RET;transposonType=L1;methCG=FALSE;methCHH=FALSE;methCHG=FALSE;methAll=FALSE;CC1883=FALSE;CC125=FALSE;CC4350=TRUE;J=TRUE;CC1883specific=FALSE;CC4350specific=FALSE;CC125specific=FALSE;Jspecific=FALSE;vegetative=TRUE;zygote=FALSE;vegetativespecific=TRUE;zygotespecific=FALSE;wtAdrian=FALSE;dcl3Adrian=FALSE;ago3Adrian=FALSE;mutantAdrian=FALSE;wtAdrianspecific=FALSE;mutantAdrianspecific=FALSE;notDCL3dependent=FALSE;DCL3dependent=FALSE;AGO3dependent=FALSE;notAGO3dependent=FALSE;phased=FALSE;phaseScore=0;countsA=637;countsT=2662;countsC=279;countsG=275;predominant_5prime_letter=T;counts20=784;counts21=3069;countsSmall=539;countsBig=1034;countsNormal=3853;ratio21vs20=1.96884308635128;ratio20vs21=-1.96884308635128;ratioSmallvsNormal=-2.83762500790704;ratioBigvsNormal=-1.89774600034462;countsall=9500;countsallwt=3853;countsminus=2818;countsplus=1035;ratio_strand=1.44504084392295;ratio_strand_abs=1.44504084392295;countsnormalwtnorm=20;repetitiveness=0.994809239553595;predominant_sRNA_sizeClass=equal_21bp;ratio_strand_class=med_bias;repetitivenessClass=high;phaseClass=none;ID=CRSL014710
chromosome_4	rtracklayer	sequence_feature	966445	968407	.	.	.	size=1963;sizeclass=(1.5e+03%2c3e+03];expression=5;expressionClass=inbetween;TE_Copia=FALSE;threeprimeUTR=FALSE;TE_Mariner=FALSE;CDS=FALSE;MSAT=FALSE;TE_Order_LINE=TRUE;TE_P=FALSE;TE_TOC1=FALSE;rRNA=FALSE;mRNA=FALSE;miRNA=FALSE;TE_TOC2=FALSE;TE_Order_LTR=FALSE;TE_Novosib=FALSE;introns=FALSE;TE_RTE=FALSE;TE_Gypsy=FALSE;fiveprimeUTR=FALSE;irs=TRUE;transposons=TRUE;TE_DIRS=FALSE;TE_Class_RET=TRUE;TE_EnSpm=FALSE;anno=FALSE;TE_TCR1=FALSE;TE_DualenRandI=FALSE;TE_REM1=FALSE;promoter=FALSE;TE_Gulliver=FALSE;exons=FALSE;TE_Class_DNA=FALSE;TE_L1=TRUE;repetativeSeq=TRUE;TE_Harbinger=FALSE;TE_Order_TIR=FALSE;TE_Order_DIRS=FALSE;trs=FALSE;genes=FALSE;TE_hAT=FALSE;TE_Order_SINE=FALSE;intergenic=TRUE;miRNAGeneID=none;miRNALocation=none;miRNAPrevDes=none;overlapType=TE_Class_RET;transposonType=L1;methCG=TRUE;methCHH=FALSE;methCHG=FALSE;methAll=TRUE;CC1883=FALSE;CC125=FALSE;CC4350=TRUE;J=TRUE;CC1883specific=FALSE;CC4350specific=FALSE;CC125specific=FALSE;Jspecific=FALSE;vegetative=TRUE;zygote=TRUE;vegetativespecific=FALSE;zygotespecific=FALSE;wtAdrian=FALSE;dcl3Adrian=FALSE;ago3Adrian=FALSE;mutantAdrian=FALSE;wtAdrianspecific=FALSE;mutantAdrianspecific=FALSE;notDCL3dependent=FALSE;DCL3dependent=FALSE;AGO3dependent=FALSE;notAGO3dependent=FALSE;phased=FALSE;phaseScore=0;countsA=12717;countsT=14804;countsC=1148;countsG=1358;predominant_5prime_letter=AT;counts20=5191;counts21=24836;countsSmall=1608;countsBig=5430;countsNormal=30027;ratio21vs20=2.25834844396684;ratio20vs21=-2.25834844396684;ratioSmallvsNormal=-4.22292103068732;ratioBigvsNormal=-2.46723623917453;countsall=64052;countsallwt=30027;countsminus=17325;countsplus=12702;ratio_strand=0.447799677183193;ratio_strand_abs=0.447799677183193;countsnormalwtnorm=201;repetitiveness=0.99330602457788;predominant_sRNA_sizeClass=equal_21bp;ratio_strand_class=no_bias;repetitivenessClass=high;phaseClass=none;ID=CRSL014720
chromosome_4	rtracklayer	sequence_feature	968408	969542	.	.	.	size=1135;sizeclass=(400%2c1.5e+03];expression=8;expressionClass=common;TE_Copia=FALSE;threeprimeUTR=FALSE;TE_Mariner=FALSE;CDS=FALSE;MSAT=FALSE;TE_Order_LINE=TRUE;TE_P=FALSE;TE_TOC1=FALSE;rRNA=FALSE;mRNA=FALSE;miRNA=FALSE;TE_TOC2=FALSE;TE_Order_LTR=FALSE;TE_Novosib=FALSE;introns=FALSE;TE_RTE=FALSE;TE_Gypsy=FALSE;fiveprimeUTR=FALSE;irs=TRUE;transposons=TRUE;TE_DIRS=FALSE;TE_Class_RET=TRUE;TE_EnSpm=FALSE;anno=FALSE;TE_TCR1=FALSE;TE_DualenRandI=FALSE;TE_REM1=FALSE;promoter=FALSE;TE_Gulliver=FALSE;exons=FALSE;TE_Class_DNA=FALSE;TE_L1=TRUE;repetativeSeq=TRUE;TE_Harbinger=FALSE;TE_Order_TIR=FALSE;TE_Order_DIRS=FALSE;trs=TRUE;genes=FALSE;TE_hAT=FALSE;TE_Order_SINE=TRUE;intergenic=TRUE;miRNAGeneID=none;miRNALocation=none;miRNAPrevDes=none;overlapType=TE_Class_RET;transposonType=L1;methCG=TRUE;methCHH=FALSE;methCHG=FALSE;methAll=TRUE;CC1883=FALSE;CC125=FALSE;CC4350=TRUE;J=TRUE;CC1883specific=FALSE;CC4350specific=FALSE;CC125specific=FALSE;Jspecific=FALSE;vegetative=TRUE;zygote=FALSE;vegetativespecific=TRUE;zygotespecific=FALSE;wtAdrian=FALSE;dcl3Adrian=FALSE;ago3Adrian=FALSE;mutantAdrian=FALSE;wtAdrianspecific=FALSE;mutantAdrianspecific=FALSE;notDCL3dependent=FALSE;DCL3dependent=FALSE;AGO3dependent=FALSE;notAGO3dependent=FALSE;phased=FALSE;phaseScore=0;countsA=1084;countsT=4699;countsC=672;countsG=403;predominant_5prime_letter=T;counts20=1543;counts21=5315;countsSmall=1467;countsBig=2728;countsNormal=6858;ratio21vs20=1.78433162984773;ratio20vs21=-1.78433162984773;ratioSmallvsNormal=-2.22491903326224;ratioBigvsNormal=-1.32994425991146;countsall=25099;countsallwt=6858;countsminus=3406;countsplus=3452;ratio_strand=-0.0193540295004126;ratio_strand_abs=0.0193540295004126;countsnormalwtnorm=71;repetitiveness=0.989647127442403;predominant_sRNA_sizeClass=equal_21bp;ratio_strand_class=no_bias;repetitivenessClass=high;phaseClass=none;ID=CRSL014730
chromosome_4	rtracklayer	sequence_feature	969543	970262	.	.	.	size=720;sizeclass=(400%2c1.5e+03];expression=3;expressionClass=inbetween;TE_Copia=FALSE;threeprimeUTR=FALSE;TE_Mariner=FALSE;CDS=FALSE;MSAT=FALSE;TE_Order_LINE=FALSE;TE_P=FALSE;TE_TOC1=FALSE;rRNA=FALSE;mRNA=FALSE;miRNA=FALSE;TE_TOC2=FALSE;TE_Order_LTR=FALSE;TE_Novosib=FALSE;introns=FALSE;TE_RTE=FALSE;TE_Gypsy=FALSE;fiveprimeUTR=FALSE;irs=FALSE;transposons=FALSE;TE_DIRS=FALSE;TE_Class_RET=FALSE;TE_EnSpm=FALSE;anno=FALSE;TE_TCR1=FALSE;TE_DualenRandI=FALSE;TE_REM1=FALSE;promoter=FALSE;TE_Gulliver=FALSE;exons=FALSE;TE_Class_DNA=FALSE;TE_L1=FALSE;repetativeSeq=TRUE;TE_Harbinger=FALSE;TE_Order_TIR=FALSE;TE_Order_DIRS=FALSE;trs=FALSE;genes=FALSE;TE_hAT=FALSE;TE_Order_SINE=FALSE;intergenic=TRUE;miRNAGeneID=none;miRNALocation=none;miRNAPrevDes=none;overlapType=none;transposonType=none;methCG=TRUE;methCHH=FALSE;methCHG=FALSE;methAll=TRUE;CC1883=FALSE;CC125=FALSE;CC4350=TRUE;J=TRUE;CC1883specific=FALSE;CC4350specific=FALSE;CC125specific=FALSE;Jspecific=FALSE;vegetative=TRUE;zygote=FALSE;vegetativespecific=TRUE;zygotespecific=FALSE;wtAdrian=FALSE;dcl3Adrian=FALSE;ago3Adrian=FALSE;mutantAdrian=FALSE;wtAdrianspecific=FALSE;mutantAdrianspecific=FALSE;notDCL3dependent=FALSE;DCL3dependent=FALSE;AGO3dependent=FALSE;notAGO3dependent=FALSE;phased=FALSE;phaseScore=0;countsA=731;countsT=3768;countsC=511;countsG=604;predominant_5prime_letter=T;counts20=1131;counts21=4483;countsSmall=274;countsBig=704;countsNormal=5614;ratio21vs20=1.98686557006087;ratio20vs21=-1.98686557006087;ratioSmallvsNormal=-4.356781265552;ratioBigvsNormal=-2.99538172987523;countsall=13798;countsallwt=5614;countsminus=4013;countsplus=1601;ratio_strand=1.32570784826374;ratio_strand_abs=1.32570784826374;countsnormalwtnorm=67;repetitiveness=0.98806555040969;predominant_sRNA_sizeClass=equal_21bp;ratio_strand_class=med_bias;repetitivenessClass=high;phaseClass=none;ID=CRSL014740
chromosome_4	rtracklayer	sequence_feature	970263	970648	.	.	.	size=386;sizeclass=(100%2c400];expression=3;expressionClass=inbetween;TE_Copia=FALSE;threeprimeUTR=FALSE;TE_Mariner=FALSE;CDS=FALSE;MSAT=FALSE;TE_Order_LINE=FALSE;TE_P=FALSE;TE_TOC1=FALSE;rRNA=FALSE;mRNA=FALSE;miRNA=FALSE;TE_TOC2=FALSE;TE_Order_LTR=FALSE;TE_Novosib=FALSE;introns=FALSE;TE_RTE=FALSE;TE_Gypsy=FALSE;fiveprimeUTR=FALSE;irs=TRUE;transposons=FALSE;TE_DIRS=FALSE;TE_Class_RET=FALSE;TE_EnSpm=FALSE;anno=FALSE;TE_TCR1=FALSE;TE_DualenRandI=FALSE;TE_REM1=FALSE;promoter=FALSE;TE_Gulliver=FALSE;exons=FALSE;TE_Class_DNA=FALSE;TE_L1=FALSE;repetativeSeq=TRUE;TE_Harbinger=FALSE;TE_Order_TIR=FALSE;TE_Order_DIRS=FALSE;trs=TRUE;genes=FALSE;TE_hAT=FALSE;TE_Order_SINE=FALSE;intergenic=TRUE;miRNAGeneID=none;miRNALocation=none;miRNAPrevDes=none;overlapType=IRF;transposonType=none;methCG=TRUE;methCHH=FALSE;methCHG=FALSE;methAll=TRUE;CC1883=FALSE;CC125=FALSE;CC4350=TRUE;J=TRUE;CC1883specific=FALSE;CC4350specific=FALSE;CC125specific=FALSE;Jspecific=FALSE;vegetative=TRUE;zygote=FALSE;vegetativespecific=TRUE;zygotespecific=FALSE;wtAdrian=FALSE;dcl3Adrian=FALSE;ago3Adrian=FALSE;mutantAdrian=FALSE;wtAdrianspecific=FALSE;mutantAdrianspecific=FALSE;notDCL3dependent=FALSE;DCL3dependent=FALSE;AGO3dependent=FALSE;notAGO3dependent=FALSE;phased=FALSE;phaseScore=0;countsA=68;countsT=176;countsC=25;countsG=33;predominant_5prime_letter=T;counts20=65;counts21=237;countsSmall=39;countsBig=86;countsNormal=302;ratio21vs20=1.8663754358698;ratio20vs21=-1.8663754358698;ratioSmallvsNormal=-2.95300252046283;ratioBigvsNormal=-1.81213998462298;countsall=1308;countsallwt=302;countsminus=174;countsplus=128;ratio_strand=0.442943495848728;ratio_strand_abs=0.442943495848728;countsnormalwtnorm=1;repetitiveness=0.996688741721854;predominant_sRNA_sizeClass=equal_21bp;ratio_strand_class=med_bias;repetitivenessClass=high;phaseClass=none;ID=CRSL014750
chromosome_4	rtracklayer	sequence_feature	971109	971494	.	.	.	size=386;sizeclass=(100%2c400];expression=5;expressionClass=inbetween;TE_Copia=FALSE;threeprimeUTR=FALSE;TE_Mariner=FALSE;CDS=FALSE;MSAT=FALSE;TE_Order_LINE=FALSE;TE_P=FALSE;TE_TOC1=FALSE;rRNA=FALSE;mRNA=FALSE;miRNA=FALSE;TE_TOC2=FALSE;TE_Order_LTR=FALSE;TE_Novosib=FALSE;introns=FALSE;TE_RTE=FALSE;TE_Gypsy=FALSE;fiveprimeUTR=FALSE;irs=TRUE;transposons=FALSE;TE_DIRS=FALSE;TE_Class_RET=FALSE;TE_EnSpm=FALSE;anno=FALSE;TE_TCR1=FALSE;TE_DualenRandI=FALSE;TE_REM1=FALSE;promoter=FALSE;TE_Gulliver=FALSE;exons=FALSE;TE_Class_DNA=FALSE;TE_L1=FALSE;repetativeSeq=TRUE;TE_Harbinger=FALSE;TE_Order_TIR=FALSE;TE_Order_DIRS=FALSE;trs=FALSE;genes=FALSE;TE_hAT=FALSE;TE_Order_SINE=FALSE;intergenic=TRUE;miRNAGeneID=none;miRNALocation=none;miRNAPrevDes=none;overlapType=IRF;transposonType=none;methCG=FALSE;methCHH=FALSE;methCHG=FALSE;methAll=FALSE;CC1883=FALSE;CC125=FALSE;CC4350=FALSE;J=TRUE;CC1883specific=FALSE;CC4350specific=FALSE;CC125specific=FALSE;Jspecific=TRUE;vegetative=TRUE;zygote=FALSE;vegetativespecific=TRUE;zygotespecific=FALSE;wtAdrian=FALSE;dcl3Adrian=FALSE;ago3Adrian=FALSE;mutantAdrian=FALSE;wtAdrianspecific=FALSE;mutantAdrianspecific=FALSE;notDCL3dependent=FALSE;DCL3dependent=FALSE;AGO3dependent=FALSE;notAGO3dependent=FALSE;phased=FALSE;phaseScore=0;countsA=91;countsT=1683;countsC=257;countsG=1936;predominant_5prime_letter=GT;counts20=2256;counts21=1711;countsSmall=281;countsBig=1190;countsNormal=3967;ratio21vs20=-0.39892730790938;ratio20vs21=0.39892730790938;ratioSmallvsNormal=-3.81940636192435;ratioBigvsNormal=-1.73708682394997;countsall=7585;countsallwt=3967;countsminus=84;countsplus=3883;ratio_strand=-5.53063856912972;ratio_strand_abs=5.53063856912972;countsnormalwtnorm=22;repetitiveness=0.994454247542223;predominant_sRNA_sizeClass=equal_20bp;ratio_strand_class=strong_bias;repetitivenessClass=high;phaseClass=none;ID=CRSL014760
chromosome_4	rtracklayer	sequence_feature	971495	971712	.	.	.	size=218;sizeclass=(100%2c400];expression=4;expressionClass=inbetween;TE_Copia=FALSE;threeprimeUTR=FALSE;TE_Mariner=FALSE;CDS=FALSE;MSAT=FALSE;TE_Order_LINE=FALSE;TE_P=FALSE;TE_TOC1=FALSE;rRNA=FALSE;mRNA=FALSE;miRNA=FALSE;TE_TOC2=FALSE;TE_Order_LTR=FALSE;TE_Novosib=FALSE;introns=FALSE;TE_RTE=FALSE;TE_Gypsy=FALSE;fiveprimeUTR=FALSE;irs=TRUE;transposons=FALSE;TE_DIRS=FALSE;TE_Class_RET=FALSE;TE_EnSpm=FALSE;anno=FALSE;TE_TCR1=FALSE;TE_DualenRandI=FALSE;TE_REM1=FALSE;promoter=FALSE;TE_Gulliver=FALSE;exons=FALSE;TE_Class_DNA=FALSE;TE_L1=FALSE;repetativeSeq=TRUE;TE_Harbinger=FALSE;TE_Order_TIR=FALSE;TE_Order_DIRS=FALSE;trs=FALSE;genes=FALSE;TE_hAT=FALSE;TE_Order_SINE=FALSE;intergenic=TRUE;miRNAGeneID=none;miRNALocation=none;miRNAPrevDes=none;overlapType=IRF;transposonType=none;methCG=FALSE;methCHH=FALSE;methCHG=FALSE;methAll=FALSE;CC1883=FALSE;CC125=FALSE;CC4350=FALSE;J=TRUE;CC1883specific=FALSE;CC4350specific=FALSE;CC125specific=FALSE;Jspecific=TRUE;vegetative=TRUE;zygote=FALSE;vegetativespecific=TRUE;zygotespecific=FALSE;wtAdrian=FALSE;dcl3Adrian=FALSE;ago3Adrian=FALSE;mutantAdrian=FALSE;wtAdrianspecific=FALSE;mutantAdrianspecific=FALSE;notDCL3dependent=FALSE;DCL3dependent=FALSE;AGO3dependent=FALSE;notAGO3dependent=FALSE;phased=FALSE;phaseScore=0;countsA=43;countsT=113;countsC=17;countsG=18;predominant_5prime_letter=T;counts20=83;counts21=108;countsSmall=32;countsBig=79;countsNormal=191;ratio21vs20=0.379848070816544;ratio20vs21=-0.379848070816544;ratioSmallvsNormal=-2.57742882803575;ratioBigvsNormal=-1.27364807985865;countsall=952;countsallwt=191;countsminus=42;countsplus=149;ratio_strand=-1.8268510976834;ratio_strand_abs=1.8268510976834;countsnormalwtnorm=2;repetitiveness=0.989528795811518;predominant_sRNA_sizeClass=equal_21bp;ratio_strand_class=med_bias;repetitivenessClass=high;phaseClass=none;ID=CRSL014770
chromosome_4	rtracklayer	sequence_feature	972249	972768	.	.	.	size=520;sizeclass=(400%2c1.5e+03];expression=5;expressionClass=inbetween;TE_Copia=FALSE;threeprimeUTR=FALSE;TE_Mariner=FALSE;CDS=FALSE;MSAT=FALSE;TE_Order_LINE=TRUE;TE_P=FALSE;TE_TOC1=FALSE;rRNA=FALSE;mRNA=FALSE;miRNA=FALSE;TE_TOC2=FALSE;TE_Order_LTR=FALSE;TE_Novosib=FALSE;introns=FALSE;TE_RTE=FALSE;TE_Gypsy=FALSE;fiveprimeUTR=FALSE;irs=TRUE;transposons=TRUE;TE_DIRS=FALSE;TE_Class_RET=TRUE;TE_EnSpm=FALSE;anno=FALSE;TE_TCR1=FALSE;TE_DualenRandI=FALSE;TE_REM1=FALSE;promoter=FALSE;TE_Gulliver=FALSE;exons=FALSE;TE_Class_DNA=FALSE;TE_L1=TRUE;repetativeSeq=TRUE;TE_Harbinger=FALSE;TE_Order_TIR=FALSE;TE_Order_DIRS=FALSE;trs=FALSE;genes=FALSE;TE_hAT=FALSE;TE_Order_SINE=FALSE;intergenic=TRUE;miRNAGeneID=none;miRNALocation=none;miRNAPrevDes=none;overlapType=TE_Class_RET;transposonType=L1;methCG=FALSE;methCHH=FALSE;methCHG=FALSE;methAll=FALSE;CC1883=FALSE;CC125=FALSE;CC4350=TRUE;J=TRUE;CC1883specific=FALSE;CC4350specific=FALSE;CC125specific=FALSE;Jspecific=FALSE;vegetative=TRUE;zygote=FALSE;vegetativespecific=TRUE;zygotespecific=FALSE;wtAdrian=FALSE;dcl3Adrian=FALSE;ago3Adrian=FALSE;mutantAdrian=FALSE;wtAdrianspecific=FALSE;mutantAdrianspecific=FALSE;notDCL3dependent=FALSE;DCL3dependent=FALSE;AGO3dependent=FALSE;notAGO3dependent=FALSE;phased=FALSE;phaseScore=0;countsA=2046;countsT=16191;countsC=302;countsG=151;predominant_5prime_letter=T;counts20=1521;counts21=17169;countsSmall=326;countsBig=607;countsNormal=18690;ratio21vs20=3.49671395454563;ratio20vs21=-3.49671395454563;ratioSmallvsNormal=-5.84125079440144;ratioBigvsNormal=-4.94442624237684;countsall=32175;countsallwt=18690;countsminus=1477;countsplus=17213;ratio_strand=-3.5427568308889;ratio_strand_abs=3.5427568308889;countsnormalwtnorm=105;repetitiveness=0.99438202247191;predominant_sRNA_sizeClass=equal_21bp;ratio_strand_class=strong_bias;repetitivenessClass=high;phaseClass=none;ID=CRSL014780
chromosome_4	rtracklayer	sequence_feature	972769	973042	.	.	.	size=274;sizeclass=(100%2c400];expression=3;expressionClass=inbetween;TE_Copia=FALSE;threeprimeUTR=FALSE;TE_Mariner=FALSE;CDS=FALSE;MSAT=FALSE;TE_Order_LINE=TRUE;TE_P=FALSE;TE_TOC1=FALSE;rRNA=FALSE;mRNA=FALSE;miRNA=FALSE;TE_TOC2=FALSE;TE_Order_LTR=FALSE;TE_Novosib=FALSE;introns=FALSE;TE_RTE=FALSE;TE_Gypsy=FALSE;fiveprimeUTR=FALSE;irs=FALSE;transposons=TRUE;TE_DIRS=FALSE;TE_Class_RET=TRUE;TE_EnSpm=FALSE;anno=FALSE;TE_TCR1=FALSE;TE_DualenRandI=FALSE;TE_REM1=FALSE;promoter=FALSE;TE_Gulliver=FALSE;exons=FALSE;TE_Class_DNA=FALSE;TE_L1=TRUE;repetativeSeq=TRUE;TE_Harbinger=FALSE;TE_Order_TIR=FALSE;TE_Order_DIRS=FALSE;trs=FALSE;genes=FALSE;TE_hAT=FALSE;TE_Order_SINE=FALSE;intergenic=TRUE;miRNAGeneID=none;miRNALocation=none;miRNAPrevDes=none;overlapType=TE_Class_RET;transposonType=L1;methCG=FALSE;methCHH=FALSE;methCHG=FALSE;methAll=FALSE;CC1883=FALSE;CC125=FALSE;CC4350=FALSE;J=TRUE;CC1883specific=FALSE;CC4350specific=FALSE;CC125specific=FALSE;Jspecific=TRUE;vegetative=TRUE;zygote=FALSE;vegetativespecific=TRUE;zygotespecific=FALSE;wtAdrian=FALSE;dcl3Adrian=FALSE;ago3Adrian=FALSE;mutantAdrian=FALSE;wtAdrianspecific=FALSE;mutantAdrianspecific=FALSE;notDCL3dependent=FALSE;DCL3dependent=FALSE;AGO3dependent=FALSE;notAGO3dependent=FALSE;phased=FALSE;phaseScore=0;countsA=48;countsT=119;countsC=5;countsG=15;predominant_5prime_letter=T;counts20=45;counts21=142;countsSmall=11;countsBig=16;countsNormal=187;ratio21vs20=1.65789402317501;ratio20vs21=-1.65789402317501;ratioSmallvsNormal=-4.08746284125034;ratioBigvsNormal=-3.54689445988764;countsall=572;countsallwt=187;countsminus=155;countsplus=32;ratio_strand=2.27612440527424;ratio_strand_abs=2.27612440527424;countsnormalwtnorm=0;repetitiveness=1;predominant_sRNA_sizeClass=equal_21bp;ratio_strand_class=med_bias;repetitivenessClass=high;phaseClass=none;ID=CRSL014790
chromosome_4	rtracklayer	sequence_feature	973043	973993	.	.	.	size=951;sizeclass=(400%2c1.5e+03];expression=8;expressionClass=common;TE_Copia=FALSE;threeprimeUTR=FALSE;TE_Mariner=FALSE;CDS=FALSE;MSAT=FALSE;TE_Order_LINE=TRUE;TE_P=FALSE;TE_TOC1=FALSE;rRNA=FALSE;mRNA=FALSE;miRNA=FALSE;TE_TOC2=FALSE;TE_Order_LTR=FALSE;TE_Novosib=FALSE;introns=FALSE;TE_RTE=FALSE;TE_Gypsy=FALSE;fiveprimeUTR=FALSE;irs=FALSE;transposons=TRUE;TE_DIRS=FALSE;TE_Class_RET=TRUE;TE_EnSpm=FALSE;anno=FALSE;TE_TCR1=FALSE;TE_DualenRandI=FALSE;TE_REM1=FALSE;promoter=FALSE;TE_Gulliver=FALSE;exons=FALSE;TE_Class_DNA=FALSE;TE_L1=TRUE;repetativeSeq=TRUE;TE_Harbinger=FALSE;TE_Order_TIR=FALSE;TE_Order_DIRS=FALSE;trs=TRUE;genes=FALSE;TE_hAT=FALSE;TE_Order_SINE=TRUE;intergenic=TRUE;miRNAGeneID=none;miRNALocation=none;miRNAPrevDes=none;overlapType=TE_Class_RET;transposonType=L1;methCG=TRUE;methCHH=FALSE;methCHG=FALSE;methAll=TRUE;CC1883=FALSE;CC125=FALSE;CC4350=FALSE;J=TRUE;CC1883specific=FALSE;CC4350specific=FALSE;CC125specific=FALSE;Jspecific=TRUE;vegetative=TRUE;zygote=FALSE;vegetativespecific=TRUE;zygotespecific=FALSE;wtAdrian=FALSE;dcl3Adrian=FALSE;ago3Adrian=FALSE;mutantAdrian=FALSE;wtAdrianspecific=FALSE;mutantAdrianspecific=FALSE;notDCL3dependent=FALSE;DCL3dependent=FALSE;AGO3dependent=FALSE;notAGO3dependent=FALSE;phased=FALSE;phaseScore=0;countsA=402;countsT=1453;countsC=140;countsG=198;predominant_5prime_letter=T;counts20=723;counts21=1470;countsSmall=1083;countsBig=1548;countsNormal=2193;ratio21vs20=1.02374860277261;ratio20vs21=-1.02374860277261;ratioSmallvsNormal=-1.01787256906527;ratioBigvsNormal=-0.502500340529183;countsall=15778;countsallwt=2193;countsminus=759;countsplus=1434;ratio_strand=-0.917873233286438;ratio_strand_abs=0.917873233286438;countsnormalwtnorm=30;repetitiveness=0.986320109439125;predominant_sRNA_sizeClass=larger_21bp;ratio_strand_class=med_bias;repetitivenessClass=high;phaseClass=none;ID=CRSL014800
chromosome_4	rtracklayer	sequence_feature	973994	974558	.	.	.	size=565;sizeclass=(400%2c1.5e+03];expression=4;expressionClass=inbetween;TE_Copia=FALSE;threeprimeUTR=FALSE;TE_Mariner=FALSE;CDS=FALSE;MSAT=FALSE;TE_Order_LINE=FALSE;TE_P=FALSE;TE_TOC1=FALSE;rRNA=FALSE;mRNA=FALSE;miRNA=FALSE;TE_TOC2=FALSE;TE_Order_LTR=FALSE;TE_Novosib=FALSE;introns=FALSE;TE_RTE=FALSE;TE_Gypsy=FALSE;fiveprimeUTR=FALSE;irs=FALSE;transposons=FALSE;TE_DIRS=FALSE;TE_Class_RET=FALSE;TE_EnSpm=FALSE;anno=FALSE;TE_TCR1=FALSE;TE_DualenRandI=FALSE;TE_REM1=FALSE;promoter=FALSE;TE_Gulliver=FALSE;exons=FALSE;TE_Class_DNA=FALSE;TE_L1=FALSE;repetativeSeq=TRUE;TE_Harbinger=FALSE;TE_Order_TIR=FALSE;TE_Order_DIRS=FALSE;trs=FALSE;genes=FALSE;TE_hAT=FALSE;TE_Order_SINE=FALSE;intergenic=TRUE;miRNAGeneID=none;miRNALocation=none;miRNAPrevDes=none;overlapType=none;transposonType=none;methCG=TRUE;methCHH=FALSE;methCHG=FALSE;methAll=TRUE;CC1883=FALSE;CC125=FALSE;CC4350=TRUE;J=TRUE;CC1883specific=FALSE;CC4350specific=FALSE;CC125specific=FALSE;Jspecific=FALSE;vegetative=TRUE;zygote=FALSE;vegetativespecific=TRUE;zygotespecific=FALSE;wtAdrian=FALSE;dcl3Adrian=FALSE;ago3Adrian=FALSE;mutantAdrian=FALSE;wtAdrianspecific=FALSE;mutantAdrianspecific=FALSE;notDCL3dependent=FALSE;DCL3dependent=FALSE;AGO3dependent=FALSE;notAGO3dependent=FALSE;phased=FALSE;phaseScore=0;countsA=337;countsT=1083;countsC=190;countsG=172;predominant_5prime_letter=T;counts20=384;counts21=1398;countsSmall=272;countsBig=244;countsNormal=1782;ratio21vs20=1.86418614465428;ratio20vs21=-1.86418614465428;ratioSmallvsNormal=-2.71181878027158;ratioBigvsNormal=-2.86854428395904;countsall=4167;countsallwt=1782;countsminus=647;countsplus=1135;ratio_strand=-0.81085468018577;ratio_strand_abs=0.81085468018577;countsnormalwtnorm=11;repetitiveness=0.993827160493827;predominant_sRNA_sizeClass=equal_21bp;ratio_strand_class=med_bias;repetitivenessClass=high;phaseClass=none;ID=CRSL014810
chromosome_4	rtracklayer	sequence_feature	974559	974713	.	.	.	size=155;sizeclass=(100%2c400];expression=3;expressionClass=inbetween;TE_Copia=FALSE;threeprimeUTR=FALSE;TE_Mariner=FALSE;CDS=FALSE;MSAT=FALSE;TE_Order_LINE=FALSE;TE_P=FALSE;TE_TOC1=FALSE;rRNA=FALSE;mRNA=FALSE;miRNA=FALSE;TE_TOC2=FALSE;TE_Order_LTR=FALSE;TE_Novosib=FALSE;introns=FALSE;TE_RTE=FALSE;TE_Gypsy=FALSE;fiveprimeUTR=FALSE;irs=FALSE;transposons=FALSE;TE_DIRS=FALSE;TE_Class_RET=FALSE;TE_EnSpm=FALSE;anno=FALSE;TE_TCR1=FALSE;TE_DualenRandI=FALSE;TE_REM1=FALSE;promoter=FALSE;TE_Gulliver=FALSE;exons=FALSE;TE_Class_DNA=FALSE;TE_L1=FALSE;repetativeSeq=TRUE;TE_Harbinger=FALSE;TE_Order_TIR=FALSE;TE_Order_DIRS=FALSE;trs=FALSE;genes=FALSE;TE_hAT=FALSE;TE_Order_SINE=FALSE;intergenic=TRUE;miRNAGeneID=none;miRNALocation=none;miRNAPrevDes=none;overlapType=none;transposonType=none;methCG=TRUE;methCHH=FALSE;methCHG=FALSE;methAll=TRUE;CC1883=FALSE;CC125=FALSE;CC4350=TRUE;J=TRUE;CC1883specific=FALSE;CC4350specific=FALSE;CC125specific=FALSE;Jspecific=FALSE;vegetative=TRUE;zygote=FALSE;vegetativespecific=TRUE;zygotespecific=FALSE;wtAdrian=FALSE;dcl3Adrian=FALSE;ago3Adrian=FALSE;mutantAdrian=FALSE;wtAdrianspecific=FALSE;mutantAdrianspecific=FALSE;notDCL3dependent=FALSE;DCL3dependent=FALSE;AGO3dependent=FALSE;notAGO3dependent=FALSE;phased=FALSE;phaseScore=0;countsA=107;countsT=77;countsC=15;countsG=7;predominant_5prime_letter=A;counts20=80;counts21=126;countsSmall=43;countsBig=107;countsNormal=206;ratio21vs20=0.655351828612554;ratio20vs21=-0.655351828612554;ratioSmallvsNormal=-2.26023577248112;ratioBigvsNormal=-0.945033540782071;countsall=636;countsallwt=206;countsminus=107;countsplus=99;ratio_strand=0.112110366321537;ratio_strand_abs=0.112110366321537;countsnormalwtnorm=0;repetitiveness=1;predominant_sRNA_sizeClass=equal_21bp;ratio_strand_class=no_bias;repetitivenessClass=high;phaseClass=none;ID=CRSL014820
chromosome_4	rtracklayer	sequence_feature	974714	975446	.	.	.	size=733;sizeclass=(400%2c1.5e+03];expression=3;expressionClass=inbetween;TE_Copia=FALSE;threeprimeUTR=FALSE;TE_Mariner=FALSE;CDS=FALSE;MSAT=FALSE;TE_Order_LINE=FALSE;TE_P=FALSE;TE_TOC1=FALSE;rRNA=FALSE;mRNA=FALSE;miRNA=FALSE;TE_TOC2=FALSE;TE_Order_LTR=FALSE;TE_Novosib=FALSE;introns=FALSE;TE_RTE=FALSE;TE_Gypsy=FALSE;fiveprimeUTR=FALSE;irs=FALSE;transposons=FALSE;TE_DIRS=FALSE;TE_Class_RET=FALSE;TE_EnSpm=FALSE;anno=FALSE;TE_TCR1=FALSE;TE_DualenRandI=FALSE;TE_REM1=FALSE;promoter=FALSE;TE_Gulliver=FALSE;exons=FALSE;TE_Class_DNA=FALSE;TE_L1=FALSE;repetativeSeq=TRUE;TE_Harbinger=FALSE;TE_Order_TIR=FALSE;TE_Order_DIRS=FALSE;trs=FALSE;genes=FALSE;TE_hAT=FALSE;TE_Order_SINE=FALSE;intergenic=TRUE;miRNAGeneID=none;miRNALocation=none;miRNAPrevDes=none;overlapType=none;transposonType=none;methCG=TRUE;methCHH=FALSE;methCHG=FALSE;methAll=TRUE;CC1883=FALSE;CC125=FALSE;CC4350=TRUE;J=TRUE;CC1883specific=FALSE;CC4350specific=FALSE;CC125specific=FALSE;Jspecific=FALSE;vegetative=TRUE;zygote=FALSE;vegetativespecific=TRUE;zygotespecific=FALSE;wtAdrian=FALSE;dcl3Adrian=FALSE;ago3Adrian=FALSE;mutantAdrian=FALSE;wtAdrianspecific=FALSE;mutantAdrianspecific=FALSE;notDCL3dependent=FALSE;DCL3dependent=FALSE;AGO3dependent=FALSE;notAGO3dependent=FALSE;phased=FALSE;phaseScore=0;countsA=850;countsT=4739;countsC=563;countsG=356;predominant_5prime_letter=T;counts20=1592;counts21=4916;countsSmall=634;countsBig=782;countsNormal=6508;ratio21vs20=1.62664457982901;ratio20vs21=-1.62664457982901;ratioSmallvsNormal=-3.35965950553312;ratioBigvsNormal=-3.05697373836518;countsall=13388;countsallwt=6508;countsminus=3384;countsplus=3124;ratio_strand=0.11533511497797;ratio_strand_abs=0.11533511497797;countsnormalwtnorm=53;repetitiveness=0.991856177012907;predominant_sRNA_sizeClass=equal_21bp;ratio_strand_class=no_bias;repetitivenessClass=high;phaseClass=none;ID=CRSL014830
chromosome_4	rtracklayer	sequence_feature	975447	975779	.	.	.	size=333;sizeclass=(100%2c400];expression=4;expressionClass=inbetween;TE_Copia=FALSE;threeprimeUTR=FALSE;TE_Mariner=FALSE;CDS=FALSE;MSAT=FALSE;TE_Order_LINE=FALSE;TE_P=FALSE;TE_TOC1=FALSE;rRNA=FALSE;mRNA=FALSE;miRNA=FALSE;TE_TOC2=FALSE;TE_Order_LTR=FALSE;TE_Novosib=FALSE;introns=FALSE;TE_RTE=FALSE;TE_Gypsy=FALSE;fiveprimeUTR=FALSE;irs=FALSE;transposons=FALSE;TE_DIRS=FALSE;TE_Class_RET=FALSE;TE_EnSpm=FALSE;anno=FALSE;TE_TCR1=FALSE;TE_DualenRandI=FALSE;TE_REM1=FALSE;promoter=FALSE;TE_Gulliver=FALSE;exons=FALSE;TE_Class_DNA=FALSE;TE_L1=FALSE;repetativeSeq=TRUE;TE_Harbinger=FALSE;TE_Order_TIR=FALSE;TE_Order_DIRS=FALSE;trs=FALSE;genes=FALSE;TE_hAT=FALSE;TE_Order_SINE=FALSE;intergenic=TRUE;miRNAGeneID=none;miRNALocation=none;miRNAPrevDes=none;overlapType=none;transposonType=none;methCG=TRUE;methCHH=FALSE;methCHG=FALSE;methAll=TRUE;CC1883=FALSE;CC125=FALSE;CC4350=TRUE;J=TRUE;CC1883specific=FALSE;CC4350specific=FALSE;CC125specific=FALSE;Jspecific=FALSE;vegetative=TRUE;zygote=FALSE;vegetativespecific=TRUE;zygotespecific=FALSE;wtAdrian=FALSE;dcl3Adrian=FALSE;ago3Adrian=FALSE;mutantAdrian=FALSE;wtAdrianspecific=FALSE;mutantAdrianspecific=FALSE;notDCL3dependent=FALSE;DCL3dependent=FALSE;AGO3dependent=FALSE;notAGO3dependent=FALSE;phased=FALSE;phaseScore=0;countsA=416;countsT=1175;countsC=57;countsG=179;predominant_5prime_letter=T;counts20=397;counts21=1430;countsSmall=77;countsBig=244;countsNormal=1827;ratio21vs20=1.84880423452279;ratio20vs21=-1.84880423452279;ratioSmallvsNormal=-4.56847437793259;ratioBigvsNormal=-2.9045235810646;countsall=5236;countsallwt=1827;countsminus=1193;countsplus=634;ratio_strand=0.912039297555821;ratio_strand_abs=0.912039297555821;countsnormalwtnorm=11;repetitiveness=0.993979200875753;predominant_sRNA_sizeClass=equal_21bp;ratio_strand_class=med_bias;repetitivenessClass=high;phaseClass=none;ID=CRSL014840
chromosome_4	rtracklayer	sequence_feature	1023727	1023958	.	.	.	size=232;sizeclass=(100%2c400];expression=5;expressionClass=inbetween;TE_Copia=FALSE;threeprimeUTR=FALSE;TE_Mariner=FALSE;CDS=TRUE;MSAT=FALSE;TE_Order_LINE=FALSE;TE_P=FALSE;TE_TOC1=FALSE;rRNA=FALSE;mRNA=TRUE;miRNA=FALSE;TE_TOC2=FALSE;TE_Order_LTR=FALSE;TE_Novosib=FALSE;introns=TRUE;TE_RTE=FALSE;TE_Gypsy=FALSE;fiveprimeUTR=FALSE;irs=FALSE;transposons=FALSE;TE_DIRS=FALSE;TE_Class_RET=FALSE;TE_EnSpm=FALSE;anno=TRUE;TE_TCR1=FALSE;TE_DualenRandI=FALSE;TE_REM1=FALSE;promoter=FALSE;TE_Gulliver=FALSE;exons=TRUE;TE_Class_DNA=FALSE;TE_L1=FALSE;repetativeSeq=TRUE;TE_Harbinger=FALSE;TE_Order_TIR=FALSE;TE_Order_DIRS=FALSE;trs=FALSE;genes=TRUE;TE_hAT=FALSE;TE_Order_SINE=FALSE;intergenic=FALSE;miRNAGeneID=none;miRNALocation=none;miRNAPrevDes=none;overlapType=exon;transposonType=none;methCG=TRUE;methCHH=FALSE;methCHG=FALSE;methAll=TRUE;CC1883=FALSE;CC125=FALSE;CC4350=FALSE;J=TRUE;CC1883specific=FALSE;CC4350specific=FALSE;CC125specific=FALSE;Jspecific=TRUE;vegetative=TRUE;zygote=FALSE;vegetativespecific=TRUE;zygotespecific=FALSE;wtAdrian=FALSE;dcl3Adrian=FALSE;ago3Adrian=FALSE;mutantAdrian=FALSE;wtAdrianspecific=FALSE;mutantAdrianspecific=FALSE;notDCL3dependent=FALSE;DCL3dependent=FALSE;AGO3dependent=FALSE;notAGO3dependent=FALSE;phased=FALSE;phaseScore=0;countsA=186;countsT=784;countsC=107;countsG=111;predominant_5prime_letter=T;counts20=319;counts21=869;countsSmall=77;countsBig=421;countsNormal=1188;ratio21vs20=1.44579975304953;ratio20vs21=-1.44579975304953;ratioSmallvsNormal=-3.94753258010586;ratioBigvsNormal=-1.49664269773437;countsall=2083;countsallwt=1188;countsminus=196;countsplus=992;ratio_strand=-2.33948646627167;ratio_strand_abs=2.33948646627167;countsnormalwtnorm=23;repetitiveness=0.980639730639731;predominant_sRNA_sizeClass=equal_21bp;ratio_strand_class=strong_bias;repetitivenessClass=high;phaseClass=none;ID=CRSL014850
chromosome_4	rtracklayer	sequence_feature	1023959	1024668	.	.	.	size=710;sizeclass=(400%2c1.5e+03];expression=4;expressionClass=inbetween;TE_Copia=FALSE;threeprimeUTR=FALSE;TE_Mariner=FALSE;CDS=TRUE;MSAT=FALSE;TE_Order_LINE=FALSE;TE_P=FALSE;TE_TOC1=FALSE;rRNA=FALSE;mRNA=TRUE;miRNA=FALSE;TE_TOC2=FALSE;TE_Order_LTR=FALSE;TE_Novosib=FALSE;introns=TRUE;TE_RTE=FALSE;TE_Gypsy=FALSE;fiveprimeUTR=TRUE;irs=FALSE;transposons=FALSE;TE_DIRS=FALSE;TE_Class_RET=FALSE;TE_EnSpm=FALSE;anno=TRUE;TE_TCR1=FALSE;TE_DualenRandI=FALSE;TE_REM1=FALSE;promoter=FALSE;TE_Gulliver=FALSE;exons=TRUE;TE_Class_DNA=FALSE;TE_L1=FALSE;repetativeSeq=TRUE;TE_Harbinger=FALSE;TE_Order_TIR=FALSE;TE_Order_DIRS=FALSE;trs=FALSE;genes=TRUE;TE_hAT=FALSE;TE_Order_SINE=FALSE;intergenic=FALSE;miRNAGeneID=none;miRNALocation=none;miRNAPrevDes=none;overlapType=five_prime_UTR;transposonType=none;methCG=TRUE;methCHH=FALSE;methCHG=FALSE;methAll=TRUE;CC1883=FALSE;CC125=FALSE;CC4350=FALSE;J=TRUE;CC1883specific=FALSE;CC4350specific=FALSE;CC125specific=FALSE;Jspecific=TRUE;vegetative=TRUE;zygote=FALSE;vegetativespecific=TRUE;zygotespecific=FALSE;wtAdrian=FALSE;dcl3Adrian=FALSE;ago3Adrian=FALSE;mutantAdrian=FALSE;wtAdrianspecific=FALSE;mutantAdrianspecific=FALSE;notDCL3dependent=FALSE;DCL3dependent=FALSE;AGO3dependent=FALSE;notAGO3dependent=FALSE;phased=FALSE;phaseScore=0;countsA=1062;countsT=1243;countsC=48;countsG=98;predominant_5prime_letter=AT;counts20=948;counts21=1503;countsSmall=142;countsBig=430;countsNormal=2451;ratio21vs20=0.664886045018106;ratio20vs21=-0.664886045018105;ratioSmallvsNormal=-4.10940764936216;ratioBigvsNormal=-2.51096191927738;countsall=4508;countsallwt=2451;countsminus=1282;countsplus=1169;ratio_strand=0.133121332087085;ratio_strand_abs=0.133121332087085;countsnormalwtnorm=54;repetitiveness=0.97796817625459;predominant_sRNA_sizeClass=equal_21bp;ratio_strand_class=no_bias;repetitivenessClass=high;phaseClass=none;ID=CRSL014860
chromosome_4	rtracklayer	sequence_feature	1024933	1025569	.	.	.	size=637;sizeclass=(400%2c1.5e+03];expression=4;expressionClass=inbetween;TE_Copia=FALSE;threeprimeUTR=FALSE;TE_Mariner=FALSE;CDS=FALSE;MSAT=FALSE;TE_Order_LINE=TRUE;TE_P=FALSE;TE_TOC1=FALSE;rRNA=FALSE;mRNA=FALSE;miRNA=FALSE;TE_TOC2=FALSE;TE_Order_LTR=FALSE;TE_Novosib=FALSE;introns=FALSE;TE_RTE=FALSE;TE_Gypsy=FALSE;fiveprimeUTR=FALSE;irs=FALSE;transposons=TRUE;TE_DIRS=FALSE;TE_Class_RET=TRUE;TE_EnSpm=FALSE;anno=FALSE;TE_TCR1=FALSE;TE_DualenRandI=FALSE;TE_REM1=FALSE;promoter=TRUE;TE_Gulliver=FALSE;exons=FALSE;TE_Class_DNA=FALSE;TE_L1=TRUE;repetativeSeq=TRUE;TE_Harbinger=FALSE;TE_Order_TIR=FALSE;TE_Order_DIRS=FALSE;trs=FALSE;genes=FALSE;TE_hAT=FALSE;TE_Order_SINE=FALSE;intergenic=TRUE;miRNAGeneID=none;miRNALocation=none;miRNAPrevDes=none;overlapType=TE_Class_RET;transposonType=L1;methCG=FALSE;methCHH=FALSE;methCHG=FALSE;methAll=FALSE;CC1883=FALSE;CC125=FALSE;CC4350=TRUE;J=TRUE;CC1883specific=FALSE;CC4350specific=FALSE;CC125specific=FALSE;Jspecific=FALSE;vegetative=TRUE;zygote=FALSE;vegetativespecific=TRUE;zygotespecific=FALSE;wtAdrian=FALSE;dcl3Adrian=FALSE;ago3Adrian=FALSE;mutantAdrian=FALSE;wtAdrianspecific=FALSE;mutantAdrianspecific=FALSE;notDCL3dependent=FALSE;DCL3dependent=FALSE;AGO3dependent=FALSE;notAGO3dependent=FALSE;phased=FALSE;phaseScore=0;countsA=708;countsT=2633;countsC=361;countsG=624;predominant_5prime_letter=GT;counts20=1182;counts21=3144;countsSmall=874;countsBig=1089;countsNormal=4326;ratio21vs20=1.41137118208107;ratio20vs21=-1.41137118208107;ratioSmallvsNormal=-2.30732848046138;ratioBigvsNormal=-1.99002971124507;countsall=10228;countsallwt=4326;countsminus=1000;countsplus=3326;ratio_strand=-1.73378816862518;ratio_strand_abs=1.73378816862518;countsnormalwtnorm=64;repetitiveness=0.985205732778548;predominant_sRNA_sizeClass=equal_21bp;ratio_strand_class=med_bias;repetitivenessClass=high;phaseClass=none;ID=CRSL014870
chromosome_4	rtracklayer	sequence_feature	1025570	1026105	.	.	.	size=536;sizeclass=(400%2c1.5e+03];expression=6;expressionClass=common;TE_Copia=FALSE;threeprimeUTR=FALSE;TE_Mariner=FALSE;CDS=FALSE;MSAT=FALSE;TE_Order_LINE=TRUE;TE_P=FALSE;TE_TOC1=FALSE;rRNA=FALSE;mRNA=FALSE;miRNA=FALSE;TE_TOC2=FALSE;TE_Order_LTR=FALSE;TE_Novosib=FALSE;introns=FALSE;TE_RTE=FALSE;TE_Gypsy=FALSE;fiveprimeUTR=FALSE;irs=FALSE;transposons=TRUE;TE_DIRS=FALSE;TE_Class_RET=TRUE;TE_EnSpm=FALSE;anno=FALSE;TE_TCR1=FALSE;TE_DualenRandI=FALSE;TE_REM1=FALSE;promoter=FALSE;TE_Gulliver=FALSE;exons=FALSE;TE_Class_DNA=FALSE;TE_L1=TRUE;repetativeSeq=TRUE;TE_Harbinger=FALSE;TE_Order_TIR=FALSE;TE_Order_DIRS=FALSE;trs=FALSE;genes=FALSE;TE_hAT=FALSE;TE_Order_SINE=FALSE;intergenic=TRUE;miRNAGeneID=none;miRNALocation=none;miRNAPrevDes=none;overlapType=TE_Class_RET;transposonType=L1;methCG=FALSE;methCHH=FALSE;methCHG=FALSE;methAll=FALSE;CC1883=FALSE;CC125=FALSE;CC4350=TRUE;J=TRUE;CC1883specific=FALSE;CC4350specific=FALSE;CC125specific=FALSE;Jspecific=FALSE;vegetative=TRUE;zygote=FALSE;vegetativespecific=TRUE;zygotespecific=FALSE;wtAdrian=FALSE;dcl3Adrian=FALSE;ago3Adrian=FALSE;mutantAdrian=FALSE;wtAdrianspecific=FALSE;mutantAdrianspecific=FALSE;notDCL3dependent=FALSE;DCL3dependent=FALSE;AGO3dependent=FALSE;notAGO3dependent=FALSE;phased=FALSE;phaseScore=0;countsA=2106;countsT=16303;countsC=494;countsG=918;predominant_5prime_letter=T;counts20=1925;counts21=17896;countsSmall=408;countsBig=1426;countsNormal=19821;ratio21vs20=3.21670681058949;ratio20vs21=-3.21670681058949;ratioSmallvsNormal=-5.60231678812694;ratioBigvsNormal=-3.79698386365454;countsall=32400;countsallwt=19821;countsminus=17596;countsplus=2225;ratio_strand=2.983370265169;ratio_strand_abs=2.983370265169;countsnormalwtnorm=126;repetitiveness=0.993643105796882;predominant_sRNA_sizeClass=equal_21bp;ratio_strand_class=strong_bias;repetitivenessClass=high;phaseClass=none;ID=CRSL014880
chromosome_4	rtracklayer	sequence_feature	1026106	1026159	.	.	.	size=54;sizeclass=(0%2c100];expression=6;expressionClass=common;TE_Copia=FALSE;threeprimeUTR=FALSE;TE_Mariner=FALSE;CDS=FALSE;MSAT=FALSE;TE_Order_LINE=TRUE;TE_P=FALSE;TE_TOC1=FALSE;rRNA=FALSE;mRNA=FALSE;miRNA=FALSE;TE_TOC2=FALSE;TE_Order_LTR=FALSE;TE_Novosib=FALSE;introns=FALSE;TE_RTE=FALSE;TE_Gypsy=FALSE;fiveprimeUTR=FALSE;irs=FALSE;transposons=TRUE;TE_DIRS=FALSE;TE_Class_RET=TRUE;TE_EnSpm=FALSE;anno=FALSE;TE_TCR1=FALSE;TE_DualenRandI=FALSE;TE_REM1=FALSE;promoter=TRUE;TE_Gulliver=FALSE;exons=FALSE;TE_Class_DNA=FALSE;TE_L1=TRUE;repetativeSeq=TRUE;TE_Harbinger=FALSE;TE_Order_TIR=FALSE;TE_Order_DIRS=FALSE;trs=FALSE;genes=FALSE;TE_hAT=FALSE;TE_Order_SINE=FALSE;intergenic=TRUE;miRNAGeneID=none;miRNALocation=none;miRNAPrevDes=none;overlapType=TE_Class_RET;transposonType=L1;methCG=FALSE;methCHH=FALSE;methCHG=FALSE;methAll=FALSE;CC1883=FALSE;CC125=FALSE;CC4350=TRUE;J=TRUE;CC1883specific=FALSE;CC4350specific=FALSE;CC125specific=FALSE;Jspecific=FALSE;vegetative=TRUE;zygote=TRUE;vegetativespecific=FALSE;zygotespecific=FALSE;wtAdrian=FALSE;dcl3Adrian=FALSE;ago3Adrian=FALSE;mutantAdrian=FALSE;wtAdrianspecific=FALSE;mutantAdrianspecific=FALSE;notDCL3dependent=FALSE;DCL3dependent=FALSE;AGO3dependent=FALSE;notAGO3dependent=FALSE;phased=FALSE;phaseScore=0;countsA=51;countsT=490;countsC=21;countsG=21;predominant_5prime_letter=T;counts20=68;counts21=515;countsSmall=29;countsBig=88;countsNormal=583;ratio21vs20=2.92096578082024;ratio20vs21=-2.92096578082024;ratioSmallvsNormal=-4.32937107807292;ratioBigvsNormal=-2.7279204545632;countsall=2930;countsallwt=583;countsminus=42;countsplus=541;ratio_strand=-3.68716736104806;ratio_strand_abs=3.68716736104806;countsnormalwtnorm=0;repetitiveness=1;predominant_sRNA_sizeClass=equal_21bp;ratio_strand_class=strong_bias;repetitivenessClass=high;phaseClass=none;ID=CRSL014890
chromosome_4	rtracklayer	sequence_feature	1033332	1034643	.	.	.	size=1312;sizeclass=(400%2c1.5e+03];expression=2;expressionClass=inbetween;TE_Copia=FALSE;threeprimeUTR=FALSE;TE_Mariner=FALSE;CDS=FALSE;MSAT=FALSE;TE_Order_LINE=TRUE;TE_P=FALSE;TE_TOC1=FALSE;rRNA=FALSE;mRNA=FALSE;miRNA=FALSE;TE_TOC2=FALSE;TE_Order_LTR=FALSE;TE_Novosib=FALSE;introns=FALSE;TE_RTE=FALSE;TE_Gypsy=FALSE;fiveprimeUTR=FALSE;irs=FALSE;transposons=TRUE;TE_DIRS=FALSE;TE_Class_RET=TRUE;TE_EnSpm=FALSE;anno=FALSE;TE_TCR1=FALSE;TE_DualenRandI=TRUE;TE_REM1=FALSE;promoter=FALSE;TE_Gulliver=FALSE;exons=FALSE;TE_Class_DNA=FALSE;TE_L1=FALSE;repetativeSeq=TRUE;TE_Harbinger=FALSE;TE_Order_TIR=FALSE;TE_Order_DIRS=FALSE;trs=FALSE;genes=FALSE;TE_hAT=FALSE;TE_Order_SINE=FALSE;intergenic=TRUE;miRNAGeneID=none;miRNALocation=none;miRNAPrevDes=none;overlapType=TE_Class_RET;transposonType=DualenRandI;methCG=FALSE;methCHH=FALSE;methCHG=FALSE;methAll=FALSE;CC1883=FALSE;CC125=FALSE;CC4350=TRUE;J=FALSE;CC1883specific=FALSE;CC4350specific=TRUE;CC125specific=FALSE;Jspecific=FALSE;vegetative=TRUE;zygote=TRUE;vegetativespecific=FALSE;zygotespecific=FALSE;wtAdrian=FALSE;dcl3Adrian=FALSE;ago3Adrian=FALSE;mutantAdrian=FALSE;wtAdrianspecific=FALSE;mutantAdrianspecific=FALSE;notDCL3dependent=FALSE;DCL3dependent=FALSE;AGO3dependent=FALSE;notAGO3dependent=FALSE;phased=FALSE;phaseScore=0;countsA=105;countsT=356;countsC=21;countsG=25;predominant_5prime_letter=T;counts20=99;counts21=408;countsSmall=229;countsBig=251;countsNormal=507;ratio21vs20=2.04306872189189;ratio20vs21=-2.04306872189189;ratioSmallvsNormal=-1.1466381489064;ratioBigvsNormal=-1.01429838305257;countsall=13886;countsallwt=507;countsminus=237;countsplus=270;ratio_strand=-0.188072348152572;ratio_strand_abs=0.188072348152572;countsnormalwtnorm=2;repetitiveness=0.996055226824458;predominant_sRNA_sizeClass=equal_21bp;ratio_strand_class=no_bias;repetitivenessClass=high;phaseClass=none;ID=CRSL014900
chromosome_4	rtracklayer	sequence_feature	1042272	1045475	.	.	.	size=3204;sizeclass=(3e+03%2cInf];expression=4;expressionClass=inbetween;TE_Copia=FALSE;threeprimeUTR=TRUE;TE_Mariner=FALSE;CDS=TRUE;MSAT=FALSE;TE_Order_LINE=TRUE;TE_P=FALSE;TE_TOC1=FALSE;rRNA=FALSE;mRNA=TRUE;miRNA=FALSE;TE_TOC2=FALSE;TE_Order_LTR=FALSE;TE_Novosib=FALSE;introns=FALSE;TE_RTE=FALSE;TE_Gypsy=FALSE;fiveprimeUTR=FALSE;irs=FALSE;transposons=TRUE;TE_DIRS=FALSE;TE_Class_RET=TRUE;TE_EnSpm=FALSE;anno=TRUE;TE_TCR1=FALSE;TE_DualenRandI=TRUE;TE_REM1=FALSE;promoter=FALSE;TE_Gulliver=FALSE;exons=TRUE;TE_Class_DNA=FALSE;TE_L1=FALSE;repetativeSeq=TRUE;TE_Harbinger=FALSE;TE_Order_TIR=FALSE;TE_Order_DIRS=FALSE;trs=FALSE;genes=TRUE;TE_hAT=FALSE;TE_Order_SINE=FALSE;intergenic=FALSE;miRNAGeneID=none;miRNALocation=none;miRNAPrevDes=none;overlapType=three_prime_UTR;transposonType=DualenRandI;methCG=FALSE;methCHH=FALSE;methCHG=FALSE;methAll=FALSE;CC1883=FALSE;CC125=FALSE;CC4350=FALSE;J=TRUE;CC1883specific=FALSE;CC4350specific=FALSE;CC125specific=FALSE;Jspecific=TRUE;vegetative=TRUE;zygote=FALSE;vegetativespecific=TRUE;zygotespecific=FALSE;wtAdrian=FALSE;dcl3Adrian=FALSE;ago3Adrian=FALSE;mutantAdrian=FALSE;wtAdrianspecific=FALSE;mutantAdrianspecific=FALSE;notDCL3dependent=FALSE;DCL3dependent=FALSE;AGO3dependent=FALSE;notAGO3dependent=FALSE;phased=FALSE;phaseScore=0;countsA=89;countsT=491;countsC=183;countsG=1914;predominant_5prime_letter=G;counts20=2208;counts21=469;countsSmall=290;countsBig=452;countsNormal=2677;ratio21vs20=-2.23508034426279;ratio20vs21=2.23508034426279;ratioSmallvsNormal=-3.20649233362584;ratioBigvsNormal=-2.56622246122559;countsall=7129;countsallwt=2677;countsminus=2559;countsplus=118;ratio_strand=4.43872138267761;ratio_strand_abs=4.43872138267761;countsnormalwtnorm=17;repetitiveness=0.993649607769892;predominant_sRNA_sizeClass=equal_20bp;ratio_strand_class=strong_bias;repetitivenessClass=high;phaseClass=none;ID=CRSL014910
chromosome_4	rtracklayer	sequence_feature	1045476	1045527	.	.	.	size=52;sizeclass=(0%2c100];expression=3;expressionClass=inbetween;TE_Copia=FALSE;threeprimeUTR=FALSE;TE_Mariner=FALSE;CDS=TRUE;MSAT=FALSE;TE_Order_LINE=FALSE;TE_P=FALSE;TE_TOC1=FALSE;rRNA=FALSE;mRNA=TRUE;miRNA=FALSE;TE_TOC2=FALSE;TE_Order_LTR=FALSE;TE_Novosib=FALSE;introns=FALSE;TE_RTE=FALSE;TE_Gypsy=FALSE;fiveprimeUTR=FALSE;irs=FALSE;transposons=FALSE;TE_DIRS=FALSE;TE_Class_RET=FALSE;TE_EnSpm=FALSE;anno=TRUE;TE_TCR1=FALSE;TE_DualenRandI=FALSE;TE_REM1=FALSE;promoter=FALSE;TE_Gulliver=FALSE;exons=TRUE;TE_Class_DNA=FALSE;TE_L1=FALSE;repetativeSeq=TRUE;TE_Harbinger=FALSE;TE_Order_TIR=FALSE;TE_Order_DIRS=FALSE;trs=FALSE;genes=TRUE;TE_hAT=FALSE;TE_Order_SINE=FALSE;intergenic=FALSE;miRNAGeneID=none;miRNALocation=none;miRNAPrevDes=none;overlapType=exon;transposonType=none;methCG=FALSE;methCHH=FALSE;methCHG=FALSE;methAll=FALSE;CC1883=FALSE;CC125=FALSE;CC4350=FALSE;J=TRUE;CC1883specific=FALSE;CC4350specific=FALSE;CC125specific=FALSE;Jspecific=TRUE;vegetative=TRUE;zygote=FALSE;vegetativespecific=TRUE;zygotespecific=FALSE;wtAdrian=FALSE;dcl3Adrian=FALSE;ago3Adrian=FALSE;mutantAdrian=FALSE;wtAdrianspecific=FALSE;mutantAdrianspecific=FALSE;notDCL3dependent=FALSE;DCL3dependent=FALSE;AGO3dependent=FALSE;notAGO3dependent=FALSE;phased=FALSE;phaseScore=0;countsA=62;countsT=143;countsC=6;countsG=0;predominant_5prime_letter=T;counts20=12;counts21=199;countsSmall=11;countsBig=3;countsNormal=211;ratio21vs20=4.05166211982249;ratio20vs21=-4.05166211982249;ratioSmallvsNormal=-4.26166757006989;ratioBigvsNormal=-6.13613668798603;countsall=419;countsallwt=211;countsminus=208;countsplus=3;ratio_strand=6.11547721741994;ratio_strand_abs=6.11547721741994;countsnormalwtnorm=0;repetitiveness=1;predominant_sRNA_sizeClass=equal_21bp;ratio_strand_class=strong_bias;repetitivenessClass=high;phaseClass=none;ID=CRSL014920
chromosome_4	rtracklayer	sequence_feature	1045528	1045613	.	.	.	size=86;sizeclass=(0%2c100];expression=5;expressionClass=inbetween;TE_Copia=FALSE;threeprimeUTR=FALSE;TE_Mariner=FALSE;CDS=TRUE;MSAT=FALSE;TE_Order_LINE=FALSE;TE_P=FALSE;TE_TOC1=FALSE;rRNA=FALSE;mRNA=TRUE;miRNA=FALSE;TE_TOC2=FALSE;TE_Order_LTR=FALSE;TE_Novosib=FALSE;introns=FALSE;TE_RTE=FALSE;TE_Gypsy=FALSE;fiveprimeUTR=FALSE;irs=FALSE;transposons=FALSE;TE_DIRS=FALSE;TE_Class_RET=FALSE;TE_EnSpm=FALSE;anno=TRUE;TE_TCR1=FALSE;TE_DualenRandI=FALSE;TE_REM1=FALSE;promoter=FALSE;TE_Gulliver=FALSE;exons=TRUE;TE_Class_DNA=FALSE;TE_L1=FALSE;repetativeSeq=TRUE;TE_Harbinger=FALSE;TE_Order_TIR=FALSE;TE_Order_DIRS=FALSE;trs=FALSE;genes=TRUE;TE_hAT=FALSE;TE_Order_SINE=FALSE;intergenic=FALSE;miRNAGeneID=none;miRNALocation=none;miRNAPrevDes=none;overlapType=exon;transposonType=none;methCG=FALSE;methCHH=FALSE;methCHG=FALSE;methAll=FALSE;CC1883=FALSE;CC125=FALSE;CC4350=TRUE;J=TRUE;CC1883specific=FALSE;CC4350specific=FALSE;CC125specific=FALSE;Jspecific=FALSE;vegetative=TRUE;zygote=FALSE;vegetativespecific=TRUE;zygotespecific=FALSE;wtAdrian=FALSE;dcl3Adrian=FALSE;ago3Adrian=FALSE;mutantAdrian=FALSE;wtAdrianspecific=FALSE;mutantAdrianspecific=FALSE;notDCL3dependent=FALSE;DCL3dependent=FALSE;AGO3dependent=FALSE;notAGO3dependent=FALSE;phased=FALSE;phaseScore=0;countsA=65;countsT=412;countsC=4;countsG=77;predominant_5prime_letter=T;counts20=299;counts21=259;countsSmall=53;countsBig=75;countsNormal=558;ratio21vs20=-0.207193386511551;ratio20vs21=0.207193386511551;ratioSmallvsNormal=-3.39620085726599;ratioBigvsNormal=-2.89530262133331;countsall=1463;countsallwt=558;countsminus=141;countsplus=417;ratio_strand=-1.56435222104587;ratio_strand_abs=1.56435222104587;countsnormalwtnorm=0;repetitiveness=1;predominant_sRNA_sizeClass=equal_20bp;ratio_strand_class=med_bias;repetitivenessClass=high;phaseClass=none;ID=CRSL014930
chromosome_4	rtracklayer	sequence_feature	1045982	1046331	.	.	.	size=350;sizeclass=(100%2c400];expression=4;expressionClass=inbetween;TE_Copia=FALSE;threeprimeUTR=FALSE;TE_Mariner=FALSE;CDS=TRUE;MSAT=FALSE;TE_Order_LINE=FALSE;TE_P=FALSE;TE_TOC1=FALSE;rRNA=FALSE;mRNA=TRUE;miRNA=FALSE;TE_TOC2=FALSE;TE_Order_LTR=FALSE;TE_Novosib=FALSE;introns=TRUE;TE_RTE=FALSE;TE_Gypsy=FALSE;fiveprimeUTR=FALSE;irs=FALSE;transposons=FALSE;TE_DIRS=FALSE;TE_Class_RET=FALSE;TE_EnSpm=FALSE;anno=TRUE;TE_TCR1=FALSE;TE_DualenRandI=FALSE;TE_REM1=FALSE;promoter=FALSE;TE_Gulliver=FALSE;exons=TRUE;TE_Class_DNA=FALSE;TE_L1=FALSE;repetativeSeq=TRUE;TE_Harbinger=FALSE;TE_Order_TIR=FALSE;TE_Order_DIRS=FALSE;trs=FALSE;genes=TRUE;TE_hAT=FALSE;TE_Order_SINE=FALSE;intergenic=FALSE;miRNAGeneID=none;miRNALocation=none;miRNAPrevDes=none;overlapType=exon;transposonType=none;methCG=TRUE;methCHH=FALSE;methCHG=FALSE;methAll=TRUE;CC1883=FALSE;CC125=FALSE;CC4350=TRUE;J=TRUE;CC1883specific=FALSE;CC4350specific=FALSE;CC125specific=FALSE;Jspecific=FALSE;vegetative=TRUE;zygote=TRUE;vegetativespecific=FALSE;zygotespecific=FALSE;wtAdrian=FALSE;dcl3Adrian=FALSE;ago3Adrian=FALSE;mutantAdrian=FALSE;wtAdrianspecific=FALSE;mutantAdrianspecific=FALSE;notDCL3dependent=FALSE;DCL3dependent=FALSE;AGO3dependent=FALSE;notAGO3dependent=FALSE;phased=FALSE;phaseScore=0;countsA=153;countsT=139;countsC=113;countsG=634;predominant_5prime_letter=G;counts20=178;counts21=861;countsSmall=54;countsBig=776;countsNormal=1039;ratio21vs20=2.27413599643045;ratio20vs21=-2.27413599643045;ratioSmallvsNormal=-4.26609243674074;ratioBigvsNormal=-0.421067096717084;countsall=2199;countsallwt=1039;countsminus=774;countsplus=265;ratio_strand=1.54634120669385;ratio_strand_abs=1.54634120669385;countsnormalwtnorm=5;repetitiveness=0.995187680461983;predominant_sRNA_sizeClass=equal_21bp;ratio_strand_class=med_bias;repetitivenessClass=high;phaseClass=none;ID=CRSL014940
chromosome_4	rtracklayer	sequence_feature	1046366	1047817	.	.	.	size=1452;sizeclass=(400%2c1.5e+03];expression=4;expressionClass=inbetween;TE_Copia=FALSE;threeprimeUTR=FALSE;TE_Mariner=FALSE;CDS=TRUE;MSAT=FALSE;TE_Order_LINE=TRUE;TE_P=FALSE;TE_TOC1=FALSE;rRNA=FALSE;mRNA=TRUE;miRNA=FALSE;TE_TOC2=FALSE;TE_Order_LTR=FALSE;TE_Novosib=FALSE;introns=FALSE;TE_RTE=FALSE;TE_Gypsy=FALSE;fiveprimeUTR=TRUE;irs=FALSE;transposons=TRUE;TE_DIRS=FALSE;TE_Class_RET=TRUE;TE_EnSpm=FALSE;anno=TRUE;TE_TCR1=FALSE;TE_DualenRandI=FALSE;TE_REM1=FALSE;promoter=TRUE;TE_Gulliver=FALSE;exons=TRUE;TE_Class_DNA=FALSE;TE_L1=TRUE;repetativeSeq=TRUE;TE_Harbinger=FALSE;TE_Order_TIR=FALSE;TE_Order_DIRS=FALSE;trs=FALSE;genes=TRUE;TE_hAT=FALSE;TE_Order_SINE=FALSE;intergenic=FALSE;miRNAGeneID=none;miRNALocation=none;miRNAPrevDes=none;overlapType=five_prime_UTR;transposonType=L1;methCG=TRUE;methCHH=FALSE;methCHG=FALSE;methAll=TRUE;CC1883=FALSE;CC125=FALSE;CC4350=TRUE;J=TRUE;CC1883specific=FALSE;CC4350specific=FALSE;CC125specific=FALSE;Jspecific=FALSE;vegetative=TRUE;zygote=FALSE;vegetativespecific=TRUE;zygotespecific=FALSE;wtAdrian=FALSE;dcl3Adrian=FALSE;ago3Adrian=FALSE;mutantAdrian=FALSE;wtAdrianspecific=FALSE;mutantAdrianspecific=FALSE;notDCL3dependent=FALSE;DCL3dependent=FALSE;AGO3dependent=FALSE;notAGO3dependent=FALSE;phased=FALSE;phaseScore=0;countsA=847;countsT=5164;countsC=793;countsG=585;predominant_5prime_letter=T;counts20=1381;counts21=6008;countsSmall=471;countsBig=910;countsNormal=7389;ratio21vs20=2.12117149325622;ratio20vs21=-2.12117149325622;ratioSmallvsNormal=-3.97158016360733;ratioBigvsNormal=-3.02144067813406;countsall=19600;countsallwt=7389;countsminus=3306;countsplus=4083;ratio_strand=-0.304542842932837;ratio_strand_abs=0.304542842932837;countsnormalwtnorm=72;repetitiveness=0.990255785627284;predominant_sRNA_sizeClass=equal_21bp;ratio_strand_class=no_bias;repetitivenessClass=high;phaseClass=none;ID=CRSL014950
chromosome_4	rtracklayer	sequence_feature	1047818	1048118	.	.	.	size=301;sizeclass=(100%2c400];expression=3;expressionClass=inbetween;TE_Copia=FALSE;threeprimeUTR=FALSE;TE_Mariner=FALSE;CDS=FALSE;MSAT=FALSE;TE_Order_LINE=TRUE;TE_P=FALSE;TE_TOC1=FALSE;rRNA=FALSE;mRNA=FALSE;miRNA=FALSE;TE_TOC2=FALSE;TE_Order_LTR=FALSE;TE_Novosib=FALSE;introns=FALSE;TE_RTE=FALSE;TE_Gypsy=FALSE;fiveprimeUTR=FALSE;irs=TRUE;transposons=TRUE;TE_DIRS=FALSE;TE_Class_RET=TRUE;TE_EnSpm=TRUE;anno=FALSE;TE_TCR1=FALSE;TE_DualenRandI=FALSE;TE_REM1=FALSE;promoter=FALSE;TE_Gulliver=FALSE;exons=FALSE;TE_Class_DNA=TRUE;TE_L1=TRUE;repetativeSeq=TRUE;TE_Harbinger=FALSE;TE_Order_TIR=TRUE;TE_Order_DIRS=FALSE;trs=FALSE;genes=FALSE;TE_hAT=FALSE;TE_Order_SINE=FALSE;intergenic=TRUE;miRNAGeneID=none;miRNALocation=none;miRNAPrevDes=none;overlapType=TE_Class_DNA;transposonType=EnSpm;methCG=FALSE;methCHH=FALSE;methCHG=FALSE;methAll=FALSE;CC1883=FALSE;CC125=FALSE;CC4350=FALSE;J=TRUE;CC1883specific=FALSE;CC4350specific=FALSE;CC125specific=FALSE;Jspecific=TRUE;vegetative=TRUE;zygote=FALSE;vegetativespecific=TRUE;zygotespecific=FALSE;wtAdrian=FALSE;dcl3Adrian=FALSE;ago3Adrian=FALSE;mutantAdrian=FALSE;wtAdrianspecific=FALSE;mutantAdrianspecific=FALSE;notDCL3dependent=FALSE;DCL3dependent=FALSE;AGO3dependent=FALSE;notAGO3dependent=FALSE;phased=FALSE;phaseScore=0;countsA=283;countsT=664;countsC=28;countsG=161;predominant_5prime_letter=GT;counts20=322;counts21=814;countsSmall=50;countsBig=140;countsNormal=1136;ratio21vs20=1.33796810615163;ratio20vs21=-1.33796810615163;ratioSmallvsNormal=-4.50589092972996;ratioBigvsNormal=-3.02046410255972;countsall=1999;countsallwt=1136;countsminus=72;countsplus=1064;ratio_strand=-3.88535743405888;ratio_strand_abs=3.88535743405888;countsnormalwtnorm=6;repetitiveness=0.994718309859155;predominant_sRNA_sizeClass=equal_21bp;ratio_strand_class=strong_bias;repetitivenessClass=high;phaseClass=none;ID=CRSL014960
chromosome_4	rtracklayer	sequence_feature	1054577	1055608	.	.	.	size=1032;sizeclass=(400%2c1.5e+03];expression=4;expressionClass=inbetween;TE_Copia=FALSE;threeprimeUTR=FALSE;TE_Mariner=FALSE;CDS=FALSE;MSAT=FALSE;TE_Order_LINE=TRUE;TE_P=FALSE;TE_TOC1=FALSE;rRNA=FALSE;mRNA=FALSE;miRNA=FALSE;TE_TOC2=FALSE;TE_Order_LTR=FALSE;TE_Novosib=FALSE;introns=FALSE;TE_RTE=FALSE;TE_Gypsy=FALSE;fiveprimeUTR=FALSE;irs=TRUE;transposons=TRUE;TE_DIRS=FALSE;TE_Class_RET=TRUE;TE_EnSpm=TRUE;anno=FALSE;TE_TCR1=FALSE;TE_DualenRandI=FALSE;TE_REM1=FALSE;promoter=FALSE;TE_Gulliver=FALSE;exons=FALSE;TE_Class_DNA=TRUE;TE_L1=TRUE;repetativeSeq=TRUE;TE_Harbinger=FALSE;TE_Order_TIR=TRUE;TE_Order_DIRS=FALSE;trs=FALSE;genes=FALSE;TE_hAT=FALSE;TE_Order_SINE=FALSE;intergenic=TRUE;miRNAGeneID=none;miRNALocation=none;miRNAPrevDes=none;overlapType=TE_Class_DNA;transposonType=EnSpm;methCG=FALSE;methCHH=FALSE;methCHG=FALSE;methAll=FALSE;CC1883=FALSE;CC125=FALSE;CC4350=TRUE;J=TRUE;CC1883specific=FALSE;CC4350specific=FALSE;CC125specific=FALSE;Jspecific=FALSE;vegetative=TRUE;zygote=FALSE;vegetativespecific=TRUE;zygotespecific=FALSE;wtAdrian=FALSE;dcl3Adrian=FALSE;ago3Adrian=FALSE;mutantAdrian=FALSE;wtAdrianspecific=FALSE;mutantAdrianspecific=FALSE;notDCL3dependent=FALSE;DCL3dependent=FALSE;AGO3dependent=FALSE;notAGO3dependent=FALSE;phased=FALSE;phaseScore=0;countsA=901;countsT=6392;countsC=707;countsG=536;predominant_5prime_letter=T;counts20=2055;counts21=6481;countsSmall=739;countsBig=2274;countsNormal=8536;ratio21vs20=1.65707804014944;ratio20vs21=-1.65707804014944;ratioSmallvsNormal=-3.52991390667827;ratioBigvsNormal=-1.90832792193218;countsall=17550;countsallwt=8536;countsminus=3433;countsplus=5103;ratio_strand=-0.571875784427285;ratio_strand_abs=0.571875784427285;countsnormalwtnorm=71;repetitiveness=0.99168228678538;predominant_sRNA_sizeClass=equal_21bp;ratio_strand_class=no_bias;repetitivenessClass=high;phaseClass=none;ID=CRSL014970
chromosome_4	rtracklayer	sequence_feature	1055609	1055866	.	.	.	size=258;sizeclass=(100%2c400];expression=3;expressionClass=inbetween;TE_Copia=FALSE;threeprimeUTR=FALSE;TE_Mariner=FALSE;CDS=FALSE;MSAT=FALSE;TE_Order_LINE=TRUE;TE_P=FALSE;TE_TOC1=FALSE;rRNA=FALSE;mRNA=FALSE;miRNA=FALSE;TE_TOC2=FALSE;TE_Order_LTR=FALSE;TE_Novosib=FALSE;introns=FALSE;TE_RTE=FALSE;TE_Gypsy=FALSE;fiveprimeUTR=FALSE;irs=FALSE;transposons=TRUE;TE_DIRS=FALSE;TE_Class_RET=TRUE;TE_EnSpm=FALSE;anno=FALSE;TE_TCR1=FALSE;TE_DualenRandI=FALSE;TE_REM1=FALSE;promoter=FALSE;TE_Gulliver=FALSE;exons=FALSE;TE_Class_DNA=FALSE;TE_L1=TRUE;repetativeSeq=TRUE;TE_Harbinger=FALSE;TE_Order_TIR=FALSE;TE_Order_DIRS=FALSE;trs=FALSE;genes=FALSE;TE_hAT=FALSE;TE_Order_SINE=FALSE;intergenic=TRUE;miRNAGeneID=none;miRNALocation=none;miRNAPrevDes=none;overlapType=TE_Class_RET;transposonType=L1;methCG=TRUE;methCHH=FALSE;methCHG=FALSE;methAll=TRUE;CC1883=FALSE;CC125=FALSE;CC4350=FALSE;J=TRUE;CC1883specific=FALSE;CC4350specific=FALSE;CC125specific=FALSE;Jspecific=TRUE;vegetative=TRUE;zygote=FALSE;vegetativespecific=TRUE;zygotespecific=FALSE;wtAdrian=FALSE;dcl3Adrian=FALSE;ago3Adrian=FALSE;mutantAdrian=FALSE;wtAdrianspecific=FALSE;mutantAdrianspecific=FALSE;notDCL3dependent=FALSE;DCL3dependent=FALSE;AGO3dependent=FALSE;notAGO3dependent=FALSE;phased=FALSE;phaseScore=0;countsA=74;countsT=110;countsC=0;countsG=10;predominant_5prime_letter=T;counts20=78;counts21=116;countsSmall=4;countsBig=12;countsNormal=194;ratio21vs20=0.572578776265324;ratio20vs21=-0.572578776265324;ratioSmallvsNormal=-5.59991284218713;ratioBigvsNormal=-4.01495034146597;countsall=671;countsallwt=194;countsminus=175;countsplus=19;ratio_strand=3.20328359838874;ratio_strand_abs=3.20328359838874;countsnormalwtnorm=0;repetitiveness=1;predominant_sRNA_sizeClass=equal_21bp;ratio_strand_class=strong_bias;repetitivenessClass=high;phaseClass=none;ID=CRSL014980
chromosome_4	rtracklayer	sequence_feature	1055867	1056113	.	.	.	size=247;sizeclass=(100%2c400];expression=5;expressionClass=inbetween;TE_Copia=FALSE;threeprimeUTR=FALSE;TE_Mariner=FALSE;CDS=FALSE;MSAT=FALSE;TE_Order_LINE=TRUE;TE_P=FALSE;TE_TOC1=FALSE;rRNA=FALSE;mRNA=FALSE;miRNA=FALSE;TE_TOC2=FALSE;TE_Order_LTR=FALSE;TE_Novosib=FALSE;introns=FALSE;TE_RTE=FALSE;TE_Gypsy=FALSE;fiveprimeUTR=FALSE;irs=FALSE;transposons=TRUE;TE_DIRS=FALSE;TE_Class_RET=TRUE;TE_EnSpm=FALSE;anno=FALSE;TE_TCR1=FALSE;TE_DualenRandI=FALSE;TE_REM1=FALSE;promoter=FALSE;TE_Gulliver=FALSE;exons=FALSE;TE_Class_DNA=FALSE;TE_L1=TRUE;repetativeSeq=TRUE;TE_Harbinger=FALSE;TE_Order_TIR=FALSE;TE_Order_DIRS=FALSE;trs=FALSE;genes=FALSE;TE_hAT=FALSE;TE_Order_SINE=FALSE;intergenic=TRUE;miRNAGeneID=none;miRNALocation=none;miRNAPrevDes=none;overlapType=TE_Class_RET;transposonType=L1;methCG=FALSE;methCHH=FALSE;methCHG=FALSE;methAll=FALSE;CC1883=FALSE;CC125=FALSE;CC4350=FALSE;J=TRUE;CC1883specific=FALSE;CC4350specific=FALSE;CC125specific=FALSE;Jspecific=TRUE;vegetative=TRUE;zygote=FALSE;vegetativespecific=TRUE;zygotespecific=FALSE;wtAdrian=FALSE;dcl3Adrian=FALSE;ago3Adrian=FALSE;mutantAdrian=FALSE;wtAdrianspecific=FALSE;mutantAdrianspecific=FALSE;notDCL3dependent=FALSE;DCL3dependent=FALSE;AGO3dependent=FALSE;notAGO3dependent=FALSE;phased=FALSE;phaseScore=0;countsA=133;countsT=1050;countsC=86;countsG=87;predominant_5prime_letter=T;counts20=355;counts21=1001;countsSmall=161;countsBig=545;countsNormal=1356;ratio21vs20=1.49555104444395;ratio20vs21=-1.49555104444395;ratioSmallvsNormal=-3.07422458502173;ratioBigvsNormal=-1.31502904347206;countsall=2884;countsallwt=1356;countsminus=881;countsplus=475;ratio_strand=0.891214505702103;ratio_strand_abs=0.891214505702103;countsnormalwtnorm=6;repetitiveness=0.995575221238938;predominant_sRNA_sizeClass=equal_21bp;ratio_strand_class=med_bias;repetitivenessClass=high;phaseClass=none;ID=CRSL014990
chromosome_4	rtracklayer	sequence_feature	1056463	1056941	.	.	.	size=479;sizeclass=(400%2c1.5e+03];expression=6;expressionClass=common;TE_Copia=FALSE;threeprimeUTR=FALSE;TE_Mariner=FALSE;CDS=FALSE;MSAT=FALSE;TE_Order_LINE=TRUE;TE_P=FALSE;TE_TOC1=FALSE;rRNA=FALSE;mRNA=FALSE;miRNA=FALSE;TE_TOC2=FALSE;TE_Order_LTR=FALSE;TE_Novosib=FALSE;introns=FALSE;TE_RTE=FALSE;TE_Gypsy=FALSE;fiveprimeUTR=FALSE;irs=FALSE;transposons=TRUE;TE_DIRS=FALSE;TE_Class_RET=TRUE;TE_EnSpm=FALSE;anno=FALSE;TE_TCR1=FALSE;TE_DualenRandI=FALSE;TE_REM1=FALSE;promoter=FALSE;TE_Gulliver=FALSE;exons=FALSE;TE_Class_DNA=FALSE;TE_L1=TRUE;repetativeSeq=TRUE;TE_Harbinger=FALSE;TE_Order_TIR=FALSE;TE_Order_DIRS=FALSE;trs=FALSE;genes=FALSE;TE_hAT=FALSE;TE_Order_SINE=FALSE;intergenic=TRUE;miRNAGeneID=none;miRNALocation=none;miRNAPrevDes=none;overlapType=TE_Class_RET;transposonType=L1;methCG=FALSE;methCHH=FALSE;methCHG=FALSE;methAll=FALSE;CC1883=FALSE;CC125=FALSE;CC4350=TRUE;J=TRUE;CC1883specific=FALSE;CC4350specific=FALSE;CC125specific=FALSE;Jspecific=FALSE;vegetative=TRUE;zygote=TRUE;vegetativespecific=FALSE;zygotespecific=FALSE;wtAdrian=FALSE;dcl3Adrian=FALSE;ago3Adrian=FALSE;mutantAdrian=FALSE;wtAdrianspecific=FALSE;mutantAdrianspecific=FALSE;notDCL3dependent=FALSE;DCL3dependent=FALSE;AGO3dependent=FALSE;notAGO3dependent=FALSE;phased=FALSE;phaseScore=0;countsA=2208;countsT=16297;countsC=390;countsG=845;predominant_5prime_letter=T;counts20=1706;counts21=18034;countsSmall=394;countsBig=1396;countsNormal=19740;ratio21vs20=3.40202987495856;ratio20vs21=-3.40202987495856;ratioSmallvsNormal=-5.64678254988738;ratioBigvsNormal=-3.82175114313411;countsall=33886;countsallwt=19740;countsminus=2300;countsplus=17440;ratio_strand=-2.92269427383255;ratio_strand_abs=2.92269427383255;countsnormalwtnorm=115;repetitiveness=0.994174265450861;predominant_sRNA_sizeClass=equal_21bp;ratio_strand_class=strong_bias;repetitivenessClass=high;phaseClass=none;ID=CRSL015000
chromosome_4	rtracklayer	sequence_feature	1056942	1059273	.	.	.	size=2332;sizeclass=(1.5e+03%2c3e+03];expression=5;expressionClass=inbetween;TE_Copia=FALSE;threeprimeUTR=FALSE;TE_Mariner=FALSE;CDS=FALSE;MSAT=FALSE;TE_Order_LINE=TRUE;TE_P=FALSE;TE_TOC1=FALSE;rRNA=FALSE;mRNA=FALSE;miRNA=FALSE;TE_TOC2=FALSE;TE_Order_LTR=FALSE;TE_Novosib=FALSE;introns=FALSE;TE_RTE=FALSE;TE_Gypsy=FALSE;fiveprimeUTR=FALSE;irs=FALSE;transposons=TRUE;TE_DIRS=FALSE;TE_Class_RET=TRUE;TE_EnSpm=FALSE;anno=FALSE;TE_TCR1=FALSE;TE_DualenRandI=FALSE;TE_REM1=FALSE;promoter=FALSE;TE_Gulliver=FALSE;exons=FALSE;TE_Class_DNA=FALSE;TE_L1=TRUE;repetativeSeq=TRUE;TE_Harbinger=FALSE;TE_Order_TIR=FALSE;TE_Order_DIRS=FALSE;trs=FALSE;genes=FALSE;TE_hAT=FALSE;TE_Order_SINE=FALSE;intergenic=TRUE;miRNAGeneID=none;miRNALocation=none;miRNAPrevDes=none;overlapType=TE_Class_RET;transposonType=L1;methCG=TRUE;methCHH=FALSE;methCHG=FALSE;methAll=TRUE;CC1883=FALSE;CC125=FALSE;CC4350=TRUE;J=TRUE;CC1883specific=FALSE;CC4350specific=FALSE;CC125specific=FALSE;Jspecific=FALSE;vegetative=TRUE;zygote=TRUE;vegetativespecific=FALSE;zygotespecific=FALSE;wtAdrian=FALSE;dcl3Adrian=FALSE;ago3Adrian=FALSE;mutantAdrian=FALSE;wtAdrianspecific=FALSE;mutantAdrianspecific=FALSE;notDCL3dependent=FALSE;DCL3dependent=FALSE;AGO3dependent=FALSE;notAGO3dependent=FALSE;phased=FALSE;phaseScore=0;countsA=15122;countsT=24632;countsC=1633;countsG=1692;predominant_5prime_letter=T;counts20=10662;counts21=32417;countsSmall=2550;countsBig=6685;countsNormal=43079;ratio21vs20=1.60427249701146;ratio20vs21=-1.60427249701146;ratioSmallvsNormal=-4.07841560855384;ratioBigvsNormal=-2.68798529531934;countsall=89775;countsallwt=43079;countsminus=30884;countsplus=12195;ratio_strand=1.34056985996544;ratio_strand_abs=1.34056985996544;countsnormalwtnorm=428;repetitiveness=0.990064764734557;predominant_sRNA_sizeClass=equal_21bp;ratio_strand_class=med_bias;repetitivenessClass=high;phaseClass=none;ID=CRSL015010
chromosome_4	rtracklayer	sequence_feature	1059274	1060808	.	.	.	size=1535;sizeclass=(1.5e+03%2c3e+03];expression=4;expressionClass=inbetween;TE_Copia=FALSE;threeprimeUTR=FALSE;TE_Mariner=FALSE;CDS=FALSE;MSAT=FALSE;TE_Order_LINE=TRUE;TE_P=FALSE;TE_TOC1=FALSE;rRNA=FALSE;mRNA=FALSE;miRNA=FALSE;TE_TOC2=FALSE;TE_Order_LTR=FALSE;TE_Novosib=FALSE;introns=FALSE;TE_RTE=FALSE;TE_Gypsy=FALSE;fiveprimeUTR=FALSE;irs=FALSE;transposons=TRUE;TE_DIRS=FALSE;TE_Class_RET=TRUE;TE_EnSpm=FALSE;anno=FALSE;TE_TCR1=FALSE;TE_DualenRandI=FALSE;TE_REM1=FALSE;promoter=FALSE;TE_Gulliver=FALSE;exons=FALSE;TE_Class_DNA=FALSE;TE_L1=TRUE;repetativeSeq=TRUE;TE_Harbinger=FALSE;TE_Order_TIR=FALSE;TE_Order_DIRS=FALSE;trs=FALSE;genes=FALSE;TE_hAT=FALSE;TE_Order_SINE=FALSE;intergenic=TRUE;miRNAGeneID=none;miRNALocation=none;miRNAPrevDes=none;overlapType=TE_Class_RET;transposonType=L1;methCG=TRUE;methCHH=FALSE;methCHG=FALSE;methAll=TRUE;CC1883=FALSE;CC125=FALSE;CC4350=TRUE;J=TRUE;CC1883specific=FALSE;CC4350specific=FALSE;CC125specific=FALSE;Jspecific=FALSE;vegetative=TRUE;zygote=FALSE;vegetativespecific=TRUE;zygotespecific=FALSE;wtAdrian=FALSE;dcl3Adrian=FALSE;ago3Adrian=FALSE;mutantAdrian=FALSE;wtAdrianspecific=FALSE;mutantAdrianspecific=FALSE;notDCL3dependent=FALSE;DCL3dependent=FALSE;AGO3dependent=FALSE;notAGO3dependent=FALSE;phased=FALSE;phaseScore=0;countsA=1189;countsT=6418;countsC=800;countsG=679;predominant_5prime_letter=T;counts20=1696;counts21=7390;countsSmall=739;countsBig=2460;countsNormal=9086;ratio21vs20=2.12343819447031;ratio20vs21=-2.12343819447031;ratioSmallvsNormal=-3.61999903591059;ratioBigvsNormal=-1.88498698983014;countsall=19021;countsallwt=9086;countsminus=5744;countsplus=3342;ratio_strand=0.781344015761863;ratio_strand_abs=0.781344015761863;countsnormalwtnorm=77;repetitiveness=0.991525423728814;predominant_sRNA_sizeClass=equal_21bp;ratio_strand_class=med_bias;repetitivenessClass=high;phaseClass=none;ID=CRSL015020
chromosome_4	rtracklayer	sequence_feature	1060809	1061188	.	.	.	size=380;sizeclass=(100%2c400];expression=3;expressionClass=inbetween;TE_Copia=FALSE;threeprimeUTR=FALSE;TE_Mariner=FALSE;CDS=FALSE;MSAT=FALSE;TE_Order_LINE=FALSE;TE_P=FALSE;TE_TOC1=FALSE;rRNA=FALSE;mRNA=FALSE;miRNA=FALSE;TE_TOC2=FALSE;TE_Order_LTR=FALSE;TE_Novosib=FALSE;introns=FALSE;TE_RTE=FALSE;TE_Gypsy=FALSE;fiveprimeUTR=FALSE;irs=TRUE;transposons=FALSE;TE_DIRS=FALSE;TE_Class_RET=FALSE;TE_EnSpm=FALSE;anno=FALSE;TE_TCR1=FALSE;TE_DualenRandI=FALSE;TE_REM1=FALSE;promoter=FALSE;TE_Gulliver=FALSE;exons=FALSE;TE_Class_DNA=FALSE;TE_L1=FALSE;repetativeSeq=TRUE;TE_Harbinger=FALSE;TE_Order_TIR=FALSE;TE_Order_DIRS=FALSE;trs=FALSE;genes=FALSE;TE_hAT=FALSE;TE_Order_SINE=FALSE;intergenic=TRUE;miRNAGeneID=none;miRNALocation=none;miRNAPrevDes=none;overlapType=IRF;transposonType=none;methCG=TRUE;methCHH=FALSE;methCHG=FALSE;methAll=TRUE;CC1883=FALSE;CC125=FALSE;CC4350=FALSE;J=TRUE;CC1883specific=FALSE;CC4350specific=FALSE;CC125specific=FALSE;Jspecific=TRUE;vegetative=TRUE;zygote=FALSE;vegetativespecific=TRUE;zygotespecific=FALSE;wtAdrian=FALSE;dcl3Adrian=FALSE;ago3Adrian=FALSE;mutantAdrian=FALSE;wtAdrianspecific=FALSE;mutantAdrianspecific=FALSE;notDCL3dependent=FALSE;DCL3dependent=FALSE;AGO3dependent=FALSE;notAGO3dependent=FALSE;phased=FALSE;phaseScore=0;countsA=276;countsT=633;countsC=27;countsG=156;predominant_5prime_letter=GT;counts20=331;counts21=761;countsSmall=53;countsBig=129;countsNormal=1092;ratio21vs20=1.20106523669633;ratio20vs21=-1.20106523669633;ratioSmallvsNormal=-4.36483668635665;ratioBigvsNormal=-3.0815298854966;countsall=2027;countsallwt=1092;countsminus=1056;countsplus=36;ratio_strand=4.87446911791614;ratio_strand_abs=4.87446911791614;countsnormalwtnorm=10;repetitiveness=0.990842490842491;predominant_sRNA_sizeClass=equal_21bp;ratio_strand_class=strong_bias;repetitivenessClass=high;phaseClass=none;ID=CRSL015030
chromosome_4	rtracklayer	sequence_feature	1062280	1063053	.	.	.	size=774;sizeclass=(400%2c1.5e+03];expression=3;expressionClass=inbetween;TE_Copia=FALSE;threeprimeUTR=TRUE;TE_Mariner=FALSE;CDS=FALSE;MSAT=FALSE;TE_Order_LINE=FALSE;TE_P=FALSE;TE_TOC1=FALSE;rRNA=FALSE;mRNA=TRUE;miRNA=FALSE;TE_TOC2=FALSE;TE_Order_LTR=FALSE;TE_Novosib=FALSE;introns=FALSE;TE_RTE=FALSE;TE_Gypsy=FALSE;fiveprimeUTR=FALSE;irs=TRUE;transposons=FALSE;TE_DIRS=FALSE;TE_Class_RET=FALSE;TE_EnSpm=FALSE;anno=TRUE;TE_TCR1=FALSE;TE_DualenRandI=FALSE;TE_REM1=FALSE;promoter=FALSE;TE_Gulliver=FALSE;exons=TRUE;TE_Class_DNA=FALSE;TE_L1=FALSE;repetativeSeq=TRUE;TE_Harbinger=FALSE;TE_Order_TIR=FALSE;TE_Order_DIRS=FALSE;trs=FALSE;genes=TRUE;TE_hAT=FALSE;TE_Order_SINE=FALSE;intergenic=FALSE;miRNAGeneID=none;miRNALocation=none;miRNAPrevDes=none;overlapType=three_prime_UTR;transposonType=none;methCG=FALSE;methCHH=FALSE;methCHG=FALSE;methAll=FALSE;CC1883=FALSE;CC125=FALSE;CC4350=TRUE;J=FALSE;CC1883specific=FALSE;CC4350specific=TRUE;CC125specific=FALSE;Jspecific=FALSE;vegetative=TRUE;zygote=FALSE;vegetativespecific=TRUE;zygotespecific=FALSE;wtAdrian=FALSE;dcl3Adrian=FALSE;ago3Adrian=FALSE;mutantAdrian=FALSE;wtAdrianspecific=FALSE;mutantAdrianspecific=FALSE;notDCL3dependent=FALSE;DCL3dependent=FALSE;AGO3dependent=FALSE;notAGO3dependent=FALSE;phased=FALSE;phaseScore=0;countsA=39;countsT=625;countsC=38;countsG=23;predominant_5prime_letter=T;counts20=105;counts21=620;countsSmall=75;countsBig=97;countsNormal=725;ratio21vs20=2.56187888760812;ratio20vs21=-2.56187888760812;ratioSmallvsNormal=-3.27301849440642;ratioBigvsNormal=-2.90192434271517;countsall=3111;countsallwt=725;countsminus=297;countsplus=428;ratio_strand=-0.527147865600381;ratio_strand_abs=0.527147865600381;countsnormalwtnorm=5;repetitiveness=0.993103448275862;predominant_sRNA_sizeClass=equal_21bp;ratio_strand_class=no_bias;repetitivenessClass=high;phaseClass=none;ID=CRSL015040
chromosome_4	rtracklayer	sequence_feature	1095340	1095743	.	.	.	size=404;sizeclass=(400%2c1.5e+03];expression=6;expressionClass=common;TE_Copia=FALSE;threeprimeUTR=TRUE;TE_Mariner=FALSE;CDS=FALSE;MSAT=FALSE;TE_Order_LINE=FALSE;TE_P=FALSE;TE_TOC1=FALSE;rRNA=FALSE;mRNA=TRUE;miRNA=FALSE;TE_TOC2=FALSE;TE_Order_LTR=FALSE;TE_Novosib=FALSE;introns=FALSE;TE_RTE=FALSE;TE_Gypsy=FALSE;fiveprimeUTR=FALSE;irs=FALSE;transposons=FALSE;TE_DIRS=FALSE;TE_Class_RET=FALSE;TE_EnSpm=FALSE;anno=TRUE;TE_TCR1=FALSE;TE_DualenRandI=FALSE;TE_REM1=FALSE;promoter=FALSE;TE_Gulliver=FALSE;exons=TRUE;TE_Class_DNA=FALSE;TE_L1=FALSE;repetativeSeq=TRUE;TE_Harbinger=FALSE;TE_Order_TIR=FALSE;TE_Order_DIRS=FALSE;trs=FALSE;genes=TRUE;TE_hAT=FALSE;TE_Order_SINE=FALSE;intergenic=FALSE;miRNAGeneID=none;miRNALocation=none;miRNAPrevDes=none;overlapType=three_prime_UTR;transposonType=none;methCG=FALSE;methCHH=FALSE;methCHG=FALSE;methAll=FALSE;CC1883=TRUE;CC125=FALSE;CC4350=TRUE;J=FALSE;CC1883specific=FALSE;CC4350specific=FALSE;CC125specific=FALSE;Jspecific=FALSE;vegetative=TRUE;zygote=TRUE;vegetativespecific=FALSE;zygotespecific=FALSE;wtAdrian=TRUE;dcl3Adrian=TRUE;ago3Adrian=TRUE;mutantAdrian=TRUE;wtAdrianspecific=FALSE;mutantAdrianspecific=FALSE;notDCL3dependent=FALSE;DCL3dependent=FALSE;AGO3dependent=FALSE;notAGO3dependent=FALSE;phased=FALSE;phaseScore=0;countsA=245;countsT=240;countsC=79;countsG=55;counts20=211;counts21=408;countsSmall=329;countsBig=484;countsNormal=619;ratio21vs20=0.95132615326431;ratio20vs21=-0.95132615326431;ratioSmallvsNormal=-0.911851825479023;ratioBigvsNormal=-0.35493236193967;countsall=8737;countsallwt=619;countsminus=442;countsplus=177;ratio_strand=1.32029700930843;ratio_strand_abs=1.32029700930843;countsnormalwtnorm=3;repetitiveness=0.995153473344103;predominant_sRNA_sizeClass=larger_21bp;ratio_strand_class=med_bias;repetitivenessClass=high;phaseClass=none;ID=CRSL015050
chromosome_4	rtracklayer	sequence_feature	1120375	1121019	.	.	.	size=645;sizeclass=(400%2c1.5e+03];expression=2;expressionClass=inbetween;TE_Copia=FALSE;threeprimeUTR=FALSE;TE_Mariner=FALSE;CDS=TRUE;MSAT=FALSE;TE_Order_LINE=FALSE;TE_P=FALSE;TE_TOC1=FALSE;rRNA=FALSE;mRNA=TRUE;miRNA=FALSE;TE_TOC2=FALSE;TE_Order_LTR=FALSE;TE_Novosib=FALSE;introns=TRUE;TE_RTE=FALSE;TE_Gypsy=FALSE;fiveprimeUTR=FALSE;irs=FALSE;transposons=TRUE;TE_DIRS=FALSE;TE_Class_RET=FALSE;TE_EnSpm=FALSE;anno=TRUE;TE_TCR1=FALSE;TE_DualenRandI=FALSE;TE_REM1=FALSE;promoter=FALSE;TE_Gulliver=FALSE;exons=TRUE;TE_Class_DNA=FALSE;TE_L1=FALSE;repetativeSeq=TRUE;TE_Harbinger=FALSE;TE_Order_TIR=FALSE;TE_Order_DIRS=FALSE;trs=TRUE;genes=TRUE;TE_hAT=FALSE;TE_Order_SINE=FALSE;intergenic=FALSE;miRNAGeneID=none;miRNALocation=none;miRNAPrevDes=none;overlapType=exon;transposonType=none;methCG=FALSE;methCHH=FALSE;methCHG=FALSE;methAll=FALSE;CC1883=FALSE;CC125=FALSE;CC4350=TRUE;J=FALSE;CC1883specific=FALSE;CC4350specific=TRUE;CC125specific=FALSE;Jspecific=FALSE;vegetative=TRUE;zygote=TRUE;vegetativespecific=FALSE;zygotespecific=FALSE;wtAdrian=FALSE;dcl3Adrian=FALSE;ago3Adrian=FALSE;mutantAdrian=FALSE;wtAdrianspecific=FALSE;mutantAdrianspecific=FALSE;notDCL3dependent=FALSE;DCL3dependent=FALSE;AGO3dependent=FALSE;notAGO3dependent=FALSE;phased=FALSE;phaseScore=0;countsA=75;countsT=136;countsC=7;countsG=23;predominant_5prime_letter=T;counts20=64;counts21=177;countsSmall=126;countsBig=185;countsNormal=241;ratio21vs20=1.467605550083;ratio20vs21=-1.467605550083;ratioSmallvsNormal=-0.935609412730045;ratioBigvsNormal=-0.381507875713649;countsall=6659;countsallwt=241;countsminus=159;countsplus=82;ratio_strand=0.955330950666272;ratio_strand_abs=0.955330950666272;countsnormalwtnorm=0;repetitiveness=1;predominant_sRNA_sizeClass=larger_21bp;ratio_strand_class=med_bias;repetitivenessClass=high;phaseClass=none;ID=CRSL015060
chromosome_4	rtracklayer	sequence_feature	1139707	1142558	.	.	.	size=2852;sizeclass=(1.5e+03%2c3e+03];expression=6;expressionClass=common;TE_Copia=FALSE;threeprimeUTR=TRUE;TE_Mariner=FALSE;CDS=TRUE;MSAT=FALSE;TE_Order_LINE=TRUE;TE_P=FALSE;TE_TOC1=FALSE;rRNA=FALSE;mRNA=TRUE;miRNA=FALSE;TE_TOC2=FALSE;TE_Order_LTR=TRUE;TE_Novosib=FALSE;introns=FALSE;TE_RTE=TRUE;TE_Gypsy=TRUE;fiveprimeUTR=TRUE;irs=FALSE;transposons=TRUE;TE_DIRS=FALSE;TE_Class_RET=TRUE;TE_EnSpm=FALSE;anno=TRUE;TE_TCR1=FALSE;TE_DualenRandI=FALSE;TE_REM1=FALSE;promoter=TRUE;TE_Gulliver=FALSE;exons=TRUE;TE_Class_DNA=FALSE;TE_L1=FALSE;repetativeSeq=TRUE;TE_Harbinger=FALSE;TE_Order_TIR=FALSE;TE_Order_DIRS=FALSE;trs=FALSE;genes=TRUE;TE_hAT=FALSE;TE_Order_SINE=FALSE;intergenic=FALSE;miRNAGeneID=none;miRNALocation=none;miRNAPrevDes=none;overlapType=five_prime_UTR;transposonType=RTE;methCG=FALSE;methCHH=FALSE;methCHG=FALSE;methAll=FALSE;CC1883=FALSE;CC125=FALSE;CC4350=TRUE;J=TRUE;CC1883specific=FALSE;CC4350specific=FALSE;CC125specific=FALSE;Jspecific=FALSE;vegetative=TRUE;zygote=FALSE;vegetativespecific=TRUE;zygotespecific=FALSE;wtAdrian=FALSE;dcl3Adrian=FALSE;ago3Adrian=FALSE;mutantAdrian=FALSE;wtAdrianspecific=FALSE;mutantAdrianspecific=FALSE;notDCL3dependent=FALSE;DCL3dependent=FALSE;AGO3dependent=FALSE;notAGO3dependent=FALSE;phased=FALSE;phaseScore=0;countsA=15277;countsT=47293;countsC=5010;countsG=1813;predominant_5prime_letter=T;counts20=24342;counts21=45051;countsSmall=5069;countsBig=10288;countsNormal=69393;ratio21vs20=0.888111421612643;ratio20vs21=-0.888111421612643;ratioSmallvsNormal=-3.7750170696334;ratioBigvsNormal=-2.75382759089493;countsall=143280;countsallwt=69393;countsminus=21163;countsplus=48230;ratio_strand=-1.18838665626128;ratio_strand_abs=1.18838665626128;countsnormalwtnorm=11610;repetitiveness=0.832692058276771;predominant_sRNA_sizeClass=equal_21bp;ratio_strand_class=med_bias;repetitivenessClass=med;phaseClass=none;ID=CRSL015070
chromosome_4	rtracklayer	sequence_feature	1180550	1181083	.	.	.	size=534;sizeclass=(400%2c1.5e+03];expression=2;expressionClass=inbetween;TE_Copia=FALSE;threeprimeUTR=FALSE;TE_Mariner=FALSE;CDS=TRUE;MSAT=FALSE;TE_Order_LINE=FALSE;TE_P=FALSE;TE_TOC1=FALSE;rRNA=FALSE;mRNA=TRUE;miRNA=FALSE;TE_TOC2=FALSE;TE_Order_LTR=FALSE;TE_Novosib=FALSE;introns=TRUE;TE_RTE=FALSE;TE_Gypsy=FALSE;fiveprimeUTR=FALSE;irs=FALSE;transposons=FALSE;TE_DIRS=FALSE;TE_Class_RET=FALSE;TE_EnSpm=FALSE;anno=TRUE;TE_TCR1=FALSE;TE_DualenRandI=FALSE;TE_REM1=FALSE;promoter=FALSE;TE_Gulliver=FALSE;exons=TRUE;TE_Class_DNA=FALSE;TE_L1=FALSE;repetativeSeq=TRUE;TE_Harbinger=FALSE;TE_Order_TIR=FALSE;TE_Order_DIRS=FALSE;trs=TRUE;genes=TRUE;TE_hAT=FALSE;TE_Order_SINE=FALSE;intergenic=FALSE;miRNAGeneID=none;miRNALocation=none;miRNAPrevDes=none;overlapType=exon;transposonType=none;methCG=FALSE;methCHH=FALSE;methCHG=FALSE;methAll=FALSE;CC1883=TRUE;CC125=FALSE;CC4350=TRUE;J=FALSE;CC1883specific=FALSE;CC4350specific=FALSE;CC125specific=FALSE;Jspecific=FALSE;vegetative=TRUE;zygote=FALSE;vegetativespecific=TRUE;zygotespecific=FALSE;wtAdrian=TRUE;dcl3Adrian=FALSE;ago3Adrian=TRUE;mutantAdrian=TRUE;wtAdrianspecific=FALSE;mutantAdrianspecific=FALSE;notDCL3dependent=FALSE;DCL3dependent=TRUE;AGO3dependent=FALSE;notAGO3dependent=FALSE;phased=FALSE;phaseScore=0;countsA=44;countsT=99;countsC=26;countsG=60;predominant_5prime_letter=G;counts20=83;counts21=146;countsSmall=184;countsBig=78;countsNormal=229;ratio21vs20=0.814785127533092;ratio20vs21=-0.814785127533092;ratioSmallvsNormal=-0.315641832039931;ratioBigvsNormal=-1.5538015692347;countsall=4096;countsallwt=229;countsminus=177;countsplus=52;ratio_strand=1.76716583194191;ratio_strand_abs=1.76716583194191;countsnormalwtnorm=1;repetitiveness=0.995633187772926;predominant_sRNA_sizeClass=smaller_20bp;ratio_strand_class=med_bias;repetitivenessClass=high;phaseClass=none;ID=CRSL015080
chromosome_4	rtracklayer	sequence_feature	1218361	1218649	.	.	.	size=289;sizeclass=(100%2c400];expression=15;expressionClass=common;TE_Copia=FALSE;threeprimeUTR=FALSE;TE_Mariner=FALSE;CDS=FALSE;MSAT=FALSE;TE_Order_LINE=FALSE;TE_P=FALSE;TE_TOC1=FALSE;rRNA=FALSE;mRNA=TRUE;miRNA=FALSE;TE_TOC2=FALSE;TE_Order_LTR=FALSE;TE_Novosib=FALSE;introns=TRUE;TE_RTE=FALSE;TE_Gypsy=FALSE;fiveprimeUTR=FALSE;irs=FALSE;transposons=FALSE;TE_DIRS=FALSE;TE_Class_RET=FALSE;TE_EnSpm=FALSE;anno=TRUE;TE_TCR1=FALSE;TE_DualenRandI=FALSE;TE_REM1=FALSE;promoter=FALSE;TE_Gulliver=FALSE;exons=FALSE;TE_Class_DNA=FALSE;TE_L1=FALSE;repetativeSeq=FALSE;TE_Harbinger=FALSE;TE_Order_TIR=FALSE;TE_Order_DIRS=FALSE;trs=FALSE;genes=TRUE;TE_hAT=FALSE;TE_Order_SINE=FALSE;intergenic=FALSE;miRNAGeneID=none;miRNALocation=none;miRNAPrevDes=none;overlapType=intron;transposonType=none;methCG=FALSE;methCHH=FALSE;methCHG=FALSE;methAll=FALSE;CC1883=TRUE;CC125=TRUE;CC4350=FALSE;J=TRUE;CC1883specific=FALSE;CC4350specific=FALSE;CC125specific=FALSE;Jspecific=FALSE;vegetative=TRUE;zygote=FALSE;vegetativespecific=TRUE;zygotespecific=FALSE;wtAdrian=TRUE;dcl3Adrian=TRUE;ago3Adrian=FALSE;mutantAdrian=TRUE;wtAdrianspecific=FALSE;mutantAdrianspecific=FALSE;notDCL3dependent=FALSE;DCL3dependent=FALSE;AGO3dependent=TRUE;notAGO3dependent=FALSE;phased=FALSE;phaseScore=0;countsA=996;countsT=3;countsC=229;countsG=127;predominant_5prime_letter=AC;counts20=255;counts21=1100;countsSmall=2258;countsBig=4442;countsNormal=1355;ratio21vs20=2.10893437155316;ratio20vs21=-2.10893437155316;ratioSmallvsNormal=0.736752634531767;ratioBigvsNormal=1.71291654130575;countsall=3096;countsallwt=1355;countsminus=0;countsplus=1355;ratio_strand=-Inf;ratio_strand_abs=Inf;countsnormalwtnorm=1353;repetitiveness=0.00147601476014758;predominant_sRNA_sizeClass=larger_21bp;ratio_strand_class=strong_bias;repetitivenessClass=low;phaseClass=none;ID=CRSL015090
chromosome_4	rtracklayer	sequence_feature	1220346	1220420	.	.	.	size=75;sizeclass=(0%2c100];expression=12;expressionClass=common;TE_Copia=FALSE;threeprimeUTR=FALSE;TE_Mariner=FALSE;CDS=FALSE;MSAT=FALSE;TE_Order_LINE=FALSE;TE_P=FALSE;TE_TOC1=FALSE;rRNA=FALSE;mRNA=TRUE;miRNA=FALSE;TE_TOC2=FALSE;TE_Order_LTR=FALSE;TE_Novosib=FALSE;introns=TRUE;TE_RTE=FALSE;TE_Gypsy=FALSE;fiveprimeUTR=FALSE;irs=FALSE;transposons=FALSE;TE_DIRS=FALSE;TE_Class_RET=FALSE;TE_EnSpm=FALSE;anno=TRUE;TE_TCR1=FALSE;TE_DualenRandI=FALSE;TE_REM1=FALSE;promoter=FALSE;TE_Gulliver=FALSE;exons=FALSE;TE_Class_DNA=FALSE;TE_L1=FALSE;repetativeSeq=FALSE;TE_Harbinger=FALSE;TE_Order_TIR=FALSE;TE_Order_DIRS=FALSE;trs=FALSE;genes=TRUE;TE_hAT=FALSE;TE_Order_SINE=FALSE;intergenic=FALSE;miRNAGeneID=none;miRNALocation=none;miRNAPrevDes=none;overlapType=intron;transposonType=none;methCG=FALSE;methCHH=FALSE;methCHG=FALSE;methAll=FALSE;CC1883=TRUE;CC125=TRUE;CC4350=TRUE;J=FALSE;CC1883specific=FALSE;CC4350specific=FALSE;CC125specific=FALSE;Jspecific=FALSE;vegetative=TRUE;zygote=FALSE;vegetativespecific=TRUE;zygotespecific=FALSE;wtAdrian=TRUE;dcl3Adrian=TRUE;ago3Adrian=TRUE;mutantAdrian=TRUE;wtAdrianspecific=FALSE;mutantAdrianspecific=FALSE;notDCL3dependent=FALSE;DCL3dependent=FALSE;AGO3dependent=FALSE;notAGO3dependent=FALSE;phased=FALSE;phaseScore=0;countsA=48;countsT=3;countsC=0;countsG=57;predominant_5prime_letter=G;counts20=45;counts21=63;countsSmall=378;countsBig=1059;countsNormal=108;ratio21vs20=0.485426827170242;ratio20vs21=-0.485426827170242;ratioSmallvsNormal=1.8073549220576;ratioBigvsNormal=3.29359937182887;countsall=561;countsallwt=108;countsminus=0;countsplus=108;ratio_strand=-Inf;ratio_strand_abs=Inf;countsnormalwtnorm=104;repetitiveness=0.0370370370370371;predominant_sRNA_sizeClass=larger_21bp;ratio_strand_class=strong_bias;repetitivenessClass=low;phaseClass=none;ID=CRSL015100
chromosome_4	rtracklayer	sequence_feature	1256260	1257040	.	.	.	size=781;sizeclass=(400%2c1.5e+03];expression=9;expressionClass=common;TE_Copia=FALSE;threeprimeUTR=FALSE;TE_Mariner=FALSE;CDS=FALSE;MSAT=FALSE;TE_Order_LINE=FALSE;TE_P=FALSE;TE_TOC1=FALSE;rRNA=FALSE;mRNA=FALSE;miRNA=FALSE;TE_TOC2=FALSE;TE_Order_LTR=TRUE;TE_Novosib=FALSE;introns=FALSE;TE_RTE=FALSE;TE_Gypsy=FALSE;fiveprimeUTR=FALSE;irs=FALSE;transposons=TRUE;TE_DIRS=FALSE;TE_Class_RET=TRUE;TE_EnSpm=FALSE;anno=FALSE;TE_TCR1=FALSE;TE_DualenRandI=FALSE;TE_REM1=FALSE;promoter=FALSE;TE_Gulliver=FALSE;exons=FALSE;TE_Class_DNA=FALSE;TE_L1=FALSE;repetativeSeq=TRUE;TE_Harbinger=FALSE;TE_Order_TIR=FALSE;TE_Order_DIRS=FALSE;trs=FALSE;genes=FALSE;TE_hAT=FALSE;TE_Order_SINE=FALSE;intergenic=TRUE;miRNAGeneID=none;miRNALocation=none;miRNAPrevDes=none;overlapType=TE_Class_RET;transposonType=none;methCG=FALSE;methCHH=FALSE;methCHG=FALSE;methAll=FALSE;CC1883=TRUE;CC125=TRUE;CC4350=TRUE;J=FALSE;CC1883specific=FALSE;CC4350specific=FALSE;CC125specific=FALSE;Jspecific=FALSE;vegetative=TRUE;zygote=TRUE;vegetativespecific=FALSE;zygotespecific=FALSE;wtAdrian=TRUE;dcl3Adrian=FALSE;ago3Adrian=TRUE;mutantAdrian=TRUE;wtAdrianspecific=FALSE;mutantAdrianspecific=FALSE;notDCL3dependent=FALSE;DCL3dependent=TRUE;AGO3dependent=FALSE;notAGO3dependent=FALSE;phased=FALSE;phaseScore=0;countsA=184;countsT=1487;countsC=308;countsG=5;predominant_5prime_letter=CT;counts20=278;counts21=1706;countsSmall=328;countsBig=926;countsNormal=1984;ratio21vs20=2.61746085859478;ratio20vs21=-2.61746085859478;ratioSmallvsNormal=-2.59664430576879;ratioBigvsNormal=-1.09932792712664;countsall=42433;countsallwt=1984;countsminus=1448;countsplus=536;ratio_strand=1.43375669662543;ratio_strand_abs=1.43375669662543;countsnormalwtnorm=149;repetitiveness=0.924899193548387;predominant_sRNA_sizeClass=equal_21bp;ratio_strand_class=med_bias;repetitivenessClass=high;phaseClass=none;ID=CRSL015110
chromosome_4	rtracklayer	sequence_feature	1338666	1339320	.	.	.	size=655;sizeclass=(400%2c1.5e+03];expression=0;expressionClass=specific;TE_Copia=FALSE;threeprimeUTR=FALSE;TE_Mariner=FALSE;CDS=FALSE;MSAT=FALSE;TE_Order_LINE=FALSE;TE_P=FALSE;TE_TOC1=FALSE;rRNA=FALSE;mRNA=TRUE;miRNA=FALSE;TE_TOC2=FALSE;TE_Order_LTR=FALSE;TE_Novosib=FALSE;introns=TRUE;TE_RTE=FALSE;TE_Gypsy=FALSE;fiveprimeUTR=FALSE;irs=TRUE;transposons=FALSE;TE_DIRS=FALSE;TE_Class_RET=FALSE;TE_EnSpm=FALSE;anno=TRUE;TE_TCR1=FALSE;TE_DualenRandI=FALSE;TE_REM1=FALSE;promoter=FALSE;TE_Gulliver=FALSE;exons=FALSE;TE_Class_DNA=FALSE;TE_L1=FALSE;repetativeSeq=TRUE;TE_Harbinger=FALSE;TE_Order_TIR=FALSE;TE_Order_DIRS=FALSE;trs=TRUE;genes=TRUE;TE_hAT=FALSE;TE_Order_SINE=FALSE;intergenic=FALSE;miRNAGeneID=none;miRNALocation=none;miRNAPrevDes=none;overlapType=intron;transposonType=none;methCG=FALSE;methCHH=FALSE;methCHG=FALSE;methAll=FALSE;CC1883=FALSE;CC125=FALSE;CC4350=TRUE;J=FALSE;CC1883specific=FALSE;CC4350specific=TRUE;CC125specific=FALSE;Jspecific=FALSE;vegetative=TRUE;zygote=FALSE;vegetativespecific=TRUE;zygotespecific=FALSE;wtAdrian=FALSE;dcl3Adrian=FALSE;ago3Adrian=FALSE;mutantAdrian=FALSE;wtAdrianspecific=FALSE;mutantAdrianspecific=FALSE;notDCL3dependent=FALSE;DCL3dependent=FALSE;AGO3dependent=FALSE;notAGO3dependent=FALSE;phased=FALSE;phaseScore=0;countsA=7;countsT=13;countsC=0;countsG=2;counts20=6;counts21=16;countsSmall=1;countsBig=14;countsNormal=22;ratio21vs20=1.41503749927884;ratio20vs21=-1.41503749927884;ratioSmallvsNormal=-4.4594316186373;ratioBigvsNormal=-0.652076696579693;countsall=80436;countsallwt=22;countsminus=11;countsplus=11;ratio_strand=0;ratio_strand_abs=0;countsnormalwtnorm=18;repetitiveness=0.181818181818182;predominant_sRNA_sizeClass=equal_21bp;repetitivenessClass=med;phaseClass=none;ID=CRSL015120
chromosome_4	rtracklayer	sequence_feature	1373139	1373329	.	.	.	size=191;sizeclass=(100%2c400];expression=4;expressionClass=inbetween;TE_Copia=FALSE;threeprimeUTR=FALSE;TE_Mariner=FALSE;CDS=TRUE;MSAT=FALSE;TE_Order_LINE=FALSE;TE_P=FALSE;TE_TOC1=FALSE;rRNA=FALSE;mRNA=TRUE;miRNA=FALSE;TE_TOC2=FALSE;TE_Order_LTR=FALSE;TE_Novosib=FALSE;introns=TRUE;TE_RTE=FALSE;TE_Gypsy=FALSE;fiveprimeUTR=FALSE;irs=FALSE;transposons=FALSE;TE_DIRS=FALSE;TE_Class_RET=FALSE;TE_EnSpm=FALSE;anno=TRUE;TE_TCR1=FALSE;TE_DualenRandI=FALSE;TE_REM1=FALSE;promoter=FALSE;TE_Gulliver=FALSE;exons=TRUE;TE_Class_DNA=FALSE;TE_L1=FALSE;repetativeSeq=FALSE;TE_Harbinger=FALSE;TE_Order_TIR=FALSE;TE_Order_DIRS=FALSE;trs=FALSE;genes=TRUE;TE_hAT=FALSE;TE_Order_SINE=FALSE;intergenic=FALSE;miRNAGeneID=none;miRNALocation=none;miRNAPrevDes=none;overlapType=exon;transposonType=none;methCG=FALSE;methCHH=TRUE;methCHG=FALSE;methAll=TRUE;CC1883=TRUE;CC125=FALSE;CC4350=TRUE;J=FALSE;CC1883specific=FALSE;CC4350specific=FALSE;CC125specific=FALSE;Jspecific=FALSE;vegetative=TRUE;zygote=FALSE;vegetativespecific=TRUE;zygotespecific=FALSE;wtAdrian=FALSE;dcl3Adrian=TRUE;ago3Adrian=TRUE;mutantAdrian=TRUE;wtAdrianspecific=FALSE;mutantAdrianspecific=TRUE;notDCL3dependent=TRUE;DCL3dependent=FALSE;AGO3dependent=FALSE;notAGO3dependent=TRUE;phased=FALSE;phaseScore=0;countsA=4;countsT=9;countsC=13;countsG=29;predominant_5prime_letter=G;counts20=26;counts21=29;countsSmall=87;countsBig=392;countsNormal=55;ratio21vs20=0.15754127698648;ratio20vs21=-0.15754127698648;ratioSmallvsNormal=0.661583782324069;ratioBigvsNormal=2.83335013059055;countsall=27574;countsallwt=55;countsminus=3;countsplus=52;ratio_strand=-4.11547721741994;ratio_strand_abs=4.11547721741994;countsnormalwtnorm=55;repetitiveness=0;predominant_sRNA_sizeClass=larger_21bp;ratio_strand_class=strong_bias;repetitivenessClass=low;phaseClass=none;ID=CRSL015130
chromosome_4	rtracklayer	sequence_feature	1373538	1374156	.	.	.	size=619;sizeclass=(400%2c1.5e+03];expression=0;expressionClass=specific;TE_Copia=FALSE;threeprimeUTR=TRUE;TE_Mariner=FALSE;CDS=TRUE;MSAT=FALSE;TE_Order_LINE=FALSE;TE_P=FALSE;TE_TOC1=FALSE;rRNA=FALSE;mRNA=TRUE;miRNA=FALSE;TE_TOC2=FALSE;TE_Order_LTR=FALSE;TE_Novosib=FALSE;introns=TRUE;TE_RTE=FALSE;TE_Gypsy=FALSE;fiveprimeUTR=FALSE;irs=FALSE;transposons=FALSE;TE_DIRS=FALSE;TE_Class_RET=FALSE;TE_EnSpm=FALSE;anno=TRUE;TE_TCR1=FALSE;TE_DualenRandI=FALSE;TE_REM1=FALSE;promoter=TRUE;TE_Gulliver=FALSE;exons=TRUE;TE_Class_DNA=FALSE;TE_L1=FALSE;repetativeSeq=FALSE;TE_Harbinger=FALSE;TE_Order_TIR=FALSE;TE_Order_DIRS=FALSE;trs=FALSE;genes=TRUE;TE_hAT=FALSE;TE_Order_SINE=FALSE;intergenic=FALSE;miRNAGeneID=none;miRNALocation=none;miRNAPrevDes=none;overlapType=three_prime_UTR;transposonType=none;methCG=FALSE;methCHH=TRUE;methCHG=FALSE;methAll=TRUE;CC1883=FALSE;CC125=FALSE;CC4350=TRUE;J=FALSE;CC1883specific=FALSE;CC4350specific=TRUE;CC125specific=FALSE;Jspecific=FALSE;vegetative=TRUE;zygote=FALSE;vegetativespecific=TRUE;zygotespecific=FALSE;wtAdrian=FALSE;dcl3Adrian=FALSE;ago3Adrian=FALSE;mutantAdrian=FALSE;wtAdrianspecific=FALSE;mutantAdrianspecific=FALSE;notDCL3dependent=FALSE;DCL3dependent=FALSE;AGO3dependent=FALSE;notAGO3dependent=FALSE;phased=FALSE;phaseScore=0;countsA=21;countsT=17;countsC=5;countsG=8;counts20=29;counts21=22;countsSmall=104;countsBig=134;countsNormal=51;ratio21vs20=-0.398549376490275;ratio20vs21=0.398549376490275;ratioSmallvsNormal=1.0280143761696;ratioBigvsNormal=1.39366384848628;countsall=20398;countsallwt=51;countsminus=8;countsplus=43;ratio_strand=-2.4262647547021;ratio_strand_abs=2.4262647547021;countsnormalwtnorm=43;repetitiveness=0.156862745098039;predominant_sRNA_sizeClass=larger_21bp;ratio_strand_class=med_bias;repetitivenessClass=med;phaseClass=none;ID=CRSL015140
chromosome_4	rtracklayer	sequence_feature	1545941	1546087	.	.	.	size=147;sizeclass=(100%2c400];expression=0;expressionClass=specific;TE_Copia=FALSE;threeprimeUTR=FALSE;TE_Mariner=FALSE;CDS=FALSE;MSAT=FALSE;TE_Order_LINE=FALSE;TE_P=FALSE;TE_TOC1=FALSE;rRNA=FALSE;mRNA=TRUE;miRNA=FALSE;TE_TOC2=FALSE;TE_Order_LTR=FALSE;TE_Novosib=FALSE;introns=TRUE;TE_RTE=FALSE;TE_Gypsy=FALSE;fiveprimeUTR=FALSE;irs=TRUE;transposons=FALSE;TE_DIRS=FALSE;TE_Class_RET=FALSE;TE_EnSpm=FALSE;anno=TRUE;TE_TCR1=FALSE;TE_DualenRandI=FALSE;TE_REM1=FALSE;promoter=FALSE;TE_Gulliver=FALSE;exons=FALSE;TE_Class_DNA=FALSE;TE_L1=FALSE;repetativeSeq=TRUE;TE_Harbinger=FALSE;TE_Order_TIR=FALSE;TE_Order_DIRS=FALSE;trs=TRUE;genes=TRUE;TE_hAT=FALSE;TE_Order_SINE=FALSE;intergenic=FALSE;miRNAGeneID=none;miRNALocation=none;miRNAPrevDes=none;overlapType=intron;transposonType=none;methCG=FALSE;methCHH=FALSE;methCHG=FALSE;methAll=FALSE;CC1883=TRUE;CC125=FALSE;CC4350=FALSE;J=FALSE;CC1883specific=TRUE;CC4350specific=FALSE;CC125specific=FALSE;Jspecific=FALSE;vegetative=TRUE;zygote=FALSE;vegetativespecific=TRUE;zygotespecific=FALSE;wtAdrian=TRUE;dcl3Adrian=FALSE;ago3Adrian=TRUE;mutantAdrian=TRUE;wtAdrianspecific=FALSE;mutantAdrianspecific=FALSE;notDCL3dependent=FALSE;DCL3dependent=TRUE;AGO3dependent=FALSE;notAGO3dependent=FALSE;phased=FALSE;phaseScore=0;countsA=0;countsT=25;countsC=0;countsG=1;predominant_5prime_letter=T;counts20=6;counts21=20;countsSmall=16;countsBig=3;countsNormal=26;ratio21vs20=1.73696559416621;ratio20vs21=-1.73696559416621;ratioSmallvsNormal=-0.700439718141092;ratioBigvsNormal=-3.11547721741994;countsall=647;countsallwt=26;countsminus=0;countsplus=26;ratio_strand=-Inf;ratio_strand_abs=Inf;countsnormalwtnorm=0;repetitiveness=1;predominant_sRNA_sizeClass=equal_21bp;ratio_strand_class=strong_bias;repetitivenessClass=med;phaseClass=none;ID=CRSL015150
chromosome_4	rtracklayer	sequence_feature	1665231	1665582	.	.	.	size=352;sizeclass=(100%2c400];expression=6;expressionClass=common;TE_Copia=FALSE;threeprimeUTR=FALSE;TE_Mariner=FALSE;CDS=FALSE;MSAT=FALSE;TE_Order_LINE=FALSE;TE_P=FALSE;TE_TOC1=FALSE;rRNA=FALSE;mRNA=FALSE;miRNA=FALSE;TE_TOC2=FALSE;TE_Order_LTR=FALSE;TE_Novosib=FALSE;introns=FALSE;TE_RTE=FALSE;TE_Gypsy=FALSE;fiveprimeUTR=FALSE;irs=FALSE;transposons=FALSE;TE_DIRS=FALSE;TE_Class_RET=FALSE;TE_EnSpm=FALSE;anno=FALSE;TE_TCR1=FALSE;TE_DualenRandI=FALSE;TE_REM1=FALSE;promoter=FALSE;TE_Gulliver=FALSE;exons=FALSE;TE_Class_DNA=FALSE;TE_L1=FALSE;repetativeSeq=TRUE;TE_Harbinger=FALSE;TE_Order_TIR=FALSE;TE_Order_DIRS=FALSE;trs=FALSE;genes=FALSE;TE_hAT=FALSE;TE_Order_SINE=FALSE;intergenic=TRUE;miRNAGeneID=none;miRNALocation=none;miRNAPrevDes=none;overlapType=none;transposonType=none;methCG=FALSE;methCHH=FALSE;methCHG=FALSE;methAll=FALSE;CC1883=TRUE;CC125=FALSE;CC4350=TRUE;J=FALSE;CC1883specific=FALSE;CC4350specific=FALSE;CC125specific=FALSE;Jspecific=FALSE;vegetative=TRUE;zygote=FALSE;vegetativespecific=TRUE;zygotespecific=FALSE;wtAdrian=FALSE;dcl3Adrian=TRUE;ago3Adrian=FALSE;mutantAdrian=TRUE;wtAdrianspecific=FALSE;mutantAdrianspecific=TRUE;notDCL3dependent=TRUE;DCL3dependent=FALSE;AGO3dependent=FALSE;notAGO3dependent=FALSE;phased=FALSE;phaseScore=0;countsA=97;countsT=136;countsC=19;countsG=13;predominant_5prime_letter=T;counts20=128;counts21=137;countsSmall=467;countsBig=208;countsNormal=265;ratio21vs20=0.0980320829605267;ratio20vs21=-0.0980320829605268;ratioSmallvsNormal=0.8174301902591;ratioBigvsNormal=-0.349408831309469;countsall=12464;countsallwt=265;countsminus=211;countsplus=54;ratio_strand=1.96621168654372;ratio_strand_abs=1.96621168654372;countsnormalwtnorm=12;repetitiveness=0.954716981132075;predominant_sRNA_sizeClass=smaller_20bp;ratio_strand_class=med_bias;repetitivenessClass=high;phaseClass=none;ID=CRSL015160
chromosome_4	rtracklayer	sequence_feature	1788479	1788726	.	.	.	size=248;sizeclass=(100%2c400];expression=5;expressionClass=inbetween;TE_Copia=FALSE;threeprimeUTR=FALSE;TE_Mariner=FALSE;CDS=TRUE;MSAT=FALSE;TE_Order_LINE=FALSE;TE_P=FALSE;TE_TOC1=FALSE;rRNA=FALSE;mRNA=TRUE;miRNA=FALSE;TE_TOC2=FALSE;TE_Order_LTR=FALSE;TE_Novosib=FALSE;introns=TRUE;TE_RTE=FALSE;TE_Gypsy=FALSE;fiveprimeUTR=FALSE;irs=FALSE;transposons=FALSE;TE_DIRS=FALSE;TE_Class_RET=FALSE;TE_EnSpm=FALSE;anno=TRUE;TE_TCR1=FALSE;TE_DualenRandI=FALSE;TE_REM1=FALSE;promoter=FALSE;TE_Gulliver=FALSE;exons=TRUE;TE_Class_DNA=FALSE;TE_L1=FALSE;repetativeSeq=TRUE;TE_Harbinger=FALSE;TE_Order_TIR=FALSE;TE_Order_DIRS=FALSE;trs=TRUE;genes=TRUE;TE_hAT=FALSE;TE_Order_SINE=FALSE;intergenic=FALSE;miRNAGeneID=none;miRNALocation=none;miRNAPrevDes=none;overlapType=exon;transposonType=none;methCG=FALSE;methCHH=FALSE;methCHG=FALSE;methAll=FALSE;CC1883=TRUE;CC125=FALSE;CC4350=FALSE;J=FALSE;CC1883specific=TRUE;CC4350specific=FALSE;CC125specific=FALSE;Jspecific=FALSE;vegetative=TRUE;zygote=FALSE;vegetativespecific=TRUE;zygotespecific=FALSE;wtAdrian=TRUE;dcl3Adrian=TRUE;ago3Adrian=TRUE;mutantAdrian=TRUE;wtAdrianspecific=FALSE;mutantAdrianspecific=FALSE;notDCL3dependent=FALSE;DCL3dependent=FALSE;AGO3dependent=FALSE;notAGO3dependent=FALSE;phased=FALSE;phaseScore=0;countsA=230;countsT=22;countsC=3;countsG=130;predominant_5prime_letter=AG;counts20=347;counts21=38;countsSmall=681;countsBig=48;countsNormal=385;ratio21vs20=-3.19086433913468;ratio20vs21=3.19086433913468;ratioSmallvsNormal=0.822796352429807;ratioBigvsNormal=-3.00375213486111;countsall=1242;countsallwt=385;countsminus=4;countsplus=381;ratio_strand=-6.57364718749332;ratio_strand_abs=6.57364718749332;countsnormalwtnorm=12;repetitiveness=0.968831168831169;predominant_sRNA_sizeClass=smaller_20bp;ratio_strand_class=strong_bias;repetitivenessClass=high;phaseClass=none;ID=CRSL015170
chromosome_4	rtracklayer	sequence_feature	1796791	1797255	.	.	.	size=465;sizeclass=(400%2c1.5e+03];expression=2;expressionClass=inbetween;TE_Copia=FALSE;threeprimeUTR=FALSE;TE_Mariner=FALSE;CDS=FALSE;MSAT=FALSE;TE_Order_LINE=FALSE;TE_P=FALSE;TE_TOC1=FALSE;rRNA=FALSE;mRNA=TRUE;miRNA=FALSE;TE_TOC2=FALSE;TE_Order_LTR=FALSE;TE_Novosib=FALSE;introns=TRUE;TE_RTE=FALSE;TE_Gypsy=FALSE;fiveprimeUTR=FALSE;irs=TRUE;transposons=FALSE;TE_DIRS=FALSE;TE_Class_RET=FALSE;TE_EnSpm=FALSE;anno=TRUE;TE_TCR1=FALSE;TE_DualenRandI=FALSE;TE_REM1=FALSE;promoter=FALSE;TE_Gulliver=FALSE;exons=FALSE;TE_Class_DNA=FALSE;TE_L1=FALSE;repetativeSeq=TRUE;TE_Harbinger=FALSE;TE_Order_TIR=FALSE;TE_Order_DIRS=FALSE;trs=FALSE;genes=TRUE;TE_hAT=FALSE;TE_Order_SINE=FALSE;intergenic=FALSE;miRNAGeneID=none;miRNALocation=none;miRNAPrevDes=none;overlapType=intron;transposonType=none;methCG=FALSE;methCHH=FALSE;methCHG=FALSE;methAll=FALSE;CC1883=FALSE;CC125=FALSE;CC4350=TRUE;J=FALSE;CC1883specific=FALSE;CC4350specific=TRUE;CC125specific=FALSE;Jspecific=FALSE;vegetative=TRUE;zygote=TRUE;vegetativespecific=FALSE;zygotespecific=FALSE;wtAdrian=FALSE;dcl3Adrian=FALSE;ago3Adrian=FALSE;mutantAdrian=FALSE;wtAdrianspecific=FALSE;mutantAdrianspecific=FALSE;notDCL3dependent=FALSE;DCL3dependent=FALSE;AGO3dependent=FALSE;notAGO3dependent=FALSE;phased=FALSE;phaseScore=0;countsA=92;countsT=141;countsC=9;countsG=32;predominant_5prime_letter=T;counts20=22;counts21=252;countsSmall=62;countsBig=85;countsNormal=274;ratio21vs20=3.51784830486262;ratio20vs21=-3.51784830486262;ratioSmallvsNormal=-2.14383577257365;ratioBigvsNormal=-1.68864114682282;countsall=2845;countsallwt=274;countsminus=251;countsplus=23;ratio_strand=3.44798159789376;ratio_strand_abs=3.44798159789376;countsnormalwtnorm=148;repetitiveness=0.45985401459854;predominant_sRNA_sizeClass=equal_21bp;ratio_strand_class=strong_bias;repetitivenessClass=med;phaseClass=none;ID=CRSL015180
chromosome_4	rtracklayer	sequence_feature	1797405	1797586	.	.	.	size=182;sizeclass=(100%2c400];expression=3;expressionClass=inbetween;TE_Copia=FALSE;threeprimeUTR=FALSE;TE_Mariner=FALSE;CDS=FALSE;MSAT=FALSE;TE_Order_LINE=FALSE;TE_P=FALSE;TE_TOC1=FALSE;rRNA=FALSE;mRNA=TRUE;miRNA=FALSE;TE_TOC2=FALSE;TE_Order_LTR=FALSE;TE_Novosib=FALSE;introns=TRUE;TE_RTE=FALSE;TE_Gypsy=FALSE;fiveprimeUTR=FALSE;irs=TRUE;transposons=FALSE;TE_DIRS=FALSE;TE_Class_RET=FALSE;TE_EnSpm=FALSE;anno=TRUE;TE_TCR1=FALSE;TE_DualenRandI=FALSE;TE_REM1=FALSE;promoter=FALSE;TE_Gulliver=FALSE;exons=FALSE;TE_Class_DNA=FALSE;TE_L1=FALSE;repetativeSeq=FALSE;TE_Harbinger=FALSE;TE_Order_TIR=FALSE;TE_Order_DIRS=FALSE;trs=FALSE;genes=TRUE;TE_hAT=FALSE;TE_Order_SINE=FALSE;intergenic=FALSE;miRNAGeneID=none;miRNALocation=none;miRNAPrevDes=none;overlapType=intron;transposonType=none;methCG=FALSE;methCHH=FALSE;methCHG=FALSE;methAll=FALSE;CC1883=FALSE;CC125=FALSE;CC4350=TRUE;J=FALSE;CC1883specific=FALSE;CC4350specific=TRUE;CC125specific=FALSE;Jspecific=FALSE;vegetative=TRUE;zygote=TRUE;vegetativespecific=FALSE;zygotespecific=FALSE;wtAdrian=FALSE;dcl3Adrian=FALSE;ago3Adrian=FALSE;mutantAdrian=FALSE;wtAdrianspecific=FALSE;mutantAdrianspecific=FALSE;notDCL3dependent=FALSE;DCL3dependent=FALSE;AGO3dependent=FALSE;notAGO3dependent=FALSE;phased=FALSE;phaseScore=0;countsA=38;countsT=98;countsC=20;countsG=5;predominant_5prime_letter=T;counts20=18;counts21=143;countsSmall=45;countsBig=50;countsNormal=161;ratio21vs20=2.98994633533608;ratio20vs21=-2.98994633533608;ratioSmallvsNormal=-1.83906378178494;ratioBigvsNormal=-1.68706068833989;countsall=1669;countsallwt=161;countsminus=153;countsplus=8;ratio_strand=4.25738784269265;ratio_strand_abs=4.25738784269265;countsnormalwtnorm=140;repetitiveness=0.130434782608696;predominant_sRNA_sizeClass=equal_21bp;ratio_strand_class=strong_bias;repetitivenessClass=low;phaseClass=none;ID=CRSL015190
chromosome_4	rtracklayer	sequence_feature	1804011	1804583	.	.	.	size=573;sizeclass=(400%2c1.5e+03];expression=0;expressionClass=specific;TE_Copia=FALSE;threeprimeUTR=FALSE;TE_Mariner=FALSE;CDS=FALSE;MSAT=FALSE;TE_Order_LINE=FALSE;TE_P=FALSE;TE_TOC1=FALSE;rRNA=FALSE;mRNA=TRUE;miRNA=FALSE;TE_TOC2=FALSE;TE_Order_LTR=TRUE;TE_Novosib=FALSE;introns=TRUE;TE_RTE=FALSE;TE_Gypsy=FALSE;fiveprimeUTR=FALSE;irs=TRUE;transposons=TRUE;TE_DIRS=FALSE;TE_Class_RET=TRUE;TE_EnSpm=FALSE;anno=TRUE;TE_TCR1=FALSE;TE_DualenRandI=FALSE;TE_REM1=FALSE;promoter=FALSE;TE_Gulliver=FALSE;exons=FALSE;TE_Class_DNA=FALSE;TE_L1=FALSE;repetativeSeq=TRUE;TE_Harbinger=FALSE;TE_Order_TIR=FALSE;TE_Order_DIRS=FALSE;trs=FALSE;genes=TRUE;TE_hAT=FALSE;TE_Order_SINE=FALSE;intergenic=FALSE;miRNAGeneID=none;miRNALocation=none;miRNAPrevDes=none;overlapType=intron;transposonType=none;methCG=FALSE;methCHH=FALSE;methCHG=FALSE;methAll=FALSE;CC1883=FALSE;CC125=FALSE;CC4350=TRUE;J=FALSE;CC1883specific=FALSE;CC4350specific=TRUE;CC125specific=FALSE;Jspecific=FALSE;vegetative=TRUE;zygote=TRUE;vegetativespecific=FALSE;zygotespecific=FALSE;wtAdrian=FALSE;dcl3Adrian=FALSE;ago3Adrian=FALSE;mutantAdrian=FALSE;wtAdrianspecific=FALSE;mutantAdrianspecific=FALSE;notDCL3dependent=FALSE;DCL3dependent=FALSE;AGO3dependent=FALSE;notAGO3dependent=FALSE;phased=FALSE;phaseScore=0;countsA=79;countsT=175;countsC=13;countsG=38;predominant_5prime_letter=T;counts20=32;counts21=273;countsSmall=48;countsBig=52;countsNormal=305;ratio21vs20=3.09275714091985;ratio20vs21=-3.09275714091985;ratioSmallvsNormal=-2.66770293172909;ratioBigvsNormal=-2.55222571430916;countsall=5265;countsallwt=305;countsminus=93;countsplus=217;ratio_strand=-1.22239242133645;ratio_strand_abs=1.22239242133645;countsnormalwtnorm=187;repetitiveness=0.386885245901639;predominant_sRNA_sizeClass=equal_21bp;ratio_strand_class=med_bias;repetitivenessClass=med;phaseClass=none;ID=CRSL015200
chromosome_4	rtracklayer	sequence_feature	1808738	1808970	.	.	.	size=233;sizeclass=(100%2c400];expression=2;expressionClass=inbetween;TE_Copia=FALSE;threeprimeUTR=FALSE;TE_Mariner=FALSE;CDS=FALSE;MSAT=FALSE;TE_Order_LINE=TRUE;TE_P=FALSE;TE_TOC1=FALSE;rRNA=FALSE;mRNA=TRUE;miRNA=FALSE;TE_TOC2=FALSE;TE_Order_LTR=FALSE;TE_Novosib=FALSE;introns=TRUE;TE_RTE=FALSE;TE_Gypsy=FALSE;fiveprimeUTR=FALSE;irs=FALSE;transposons=TRUE;TE_DIRS=FALSE;TE_Class_RET=TRUE;TE_EnSpm=FALSE;anno=TRUE;TE_TCR1=FALSE;TE_DualenRandI=FALSE;TE_REM1=FALSE;promoter=FALSE;TE_Gulliver=FALSE;exons=FALSE;TE_Class_DNA=FALSE;TE_L1=TRUE;repetativeSeq=TRUE;TE_Harbinger=FALSE;TE_Order_TIR=FALSE;TE_Order_DIRS=FALSE;trs=FALSE;genes=TRUE;TE_hAT=FALSE;TE_Order_SINE=FALSE;intergenic=FALSE;miRNAGeneID=none;miRNALocation=none;miRNAPrevDes=none;overlapType=intron;transposonType=L1;methCG=FALSE;methCHH=FALSE;methCHG=FALSE;methAll=FALSE;CC1883=FALSE;CC125=FALSE;CC4350=FALSE;J=FALSE;CC1883specific=FALSE;CC4350specific=FALSE;CC125specific=FALSE;Jspecific=FALSE;vegetative=TRUE;zygote=FALSE;vegetativespecific=TRUE;zygotespecific=FALSE;wtAdrian=FALSE;dcl3Adrian=FALSE;ago3Adrian=FALSE;mutantAdrian=FALSE;wtAdrianspecific=FALSE;mutantAdrianspecific=FALSE;notDCL3dependent=FALSE;DCL3dependent=FALSE;AGO3dependent=FALSE;notAGO3dependent=FALSE;phased=FALSE;phaseScore=0;countsA=33;countsT=21;countsC=10;countsG=9;counts20=23;counts21=50;countsSmall=85;countsBig=91;countsNormal=73;ratio21vs20=1.12029423371771;ratio20vs21=-1.12029423371771;ratioSmallvsNormal=0.219566377257685;ratioBigvsNormal=0.317970081318679;countsall=5355;countsallwt=73;countsminus=51;countsplus=22;ratio_strand=1.2129937233342;ratio_strand_abs=1.2129937233342;countsnormalwtnorm=0;repetitiveness=1;predominant_sRNA_sizeClass=larger_21bp;ratio_strand_class=med_bias;repetitivenessClass=high;phaseClass=none;ID=CRSL015210
chromosome_4	rtracklayer	sequence_feature	1818396	1820421	.	.	.	size=2026;sizeclass=(1.5e+03%2c3e+03];expression=14;expressionClass=common;TE_Copia=FALSE;threeprimeUTR=FALSE;TE_Mariner=FALSE;CDS=FALSE;MSAT=FALSE;TE_Order_LINE=FALSE;TE_P=FALSE;TE_TOC1=FALSE;rRNA=FALSE;mRNA=FALSE;miRNA=FALSE;TE_TOC2=FALSE;TE_Order_LTR=FALSE;TE_Novosib=FALSE;introns=FALSE;TE_RTE=FALSE;TE_Gypsy=FALSE;fiveprimeUTR=FALSE;irs=FALSE;transposons=FALSE;TE_DIRS=FALSE;TE_Class_RET=FALSE;TE_EnSpm=FALSE;anno=FALSE;TE_TCR1=FALSE;TE_DualenRandI=FALSE;TE_REM1=FALSE;promoter=FALSE;TE_Gulliver=FALSE;exons=FALSE;TE_Class_DNA=FALSE;TE_L1=FALSE;repetativeSeq=FALSE;TE_Harbinger=FALSE;TE_Order_TIR=FALSE;TE_Order_DIRS=FALSE;trs=FALSE;genes=FALSE;TE_hAT=FALSE;TE_Order_SINE=FALSE;intergenic=TRUE;miRNAGeneID=none;miRNALocation=none;miRNAPrevDes=none;overlapType=none;transposonType=none;methCG=FALSE;methCHH=FALSE;methCHG=FALSE;methAll=FALSE;CC1883=TRUE;CC125=TRUE;CC4350=FALSE;J=TRUE;CC1883specific=FALSE;CC4350specific=FALSE;CC125specific=FALSE;Jspecific=FALSE;vegetative=TRUE;zygote=FALSE;vegetativespecific=TRUE;zygotespecific=FALSE;wtAdrian=TRUE;dcl3Adrian=TRUE;ago3Adrian=TRUE;mutantAdrian=TRUE;wtAdrianspecific=FALSE;mutantAdrianspecific=FALSE;notDCL3dependent=FALSE;DCL3dependent=FALSE;AGO3dependent=FALSE;notAGO3dependent=FALSE;phased=FALSE;phaseScore=0;countsA=658;countsT=9;countsC=584;countsG=116;predominant_5prime_letter=AC;counts20=716;counts21=651;countsSmall=7542;countsBig=3063;countsNormal=1367;ratio21vs20=-0.137302044098621;ratio20vs21=0.137302044098621;ratioSmallvsNormal=2.4639339075356;ratioBigvsNormal=1.1639321239929;countsall=22496;countsallwt=1367;countsminus=1367;countsplus=0;ratio_strand=Inf;ratio_strand_abs=Inf;countsnormalwtnorm=1367;repetitiveness=0;predominant_sRNA_sizeClass=smaller_20bp;ratio_strand_class=strong_bias;repetitivenessClass=low;phaseClass=none;ID=CRSL015220
chromosome_4	rtracklayer	sequence_feature	1820628	1821417	.	.	.	size=790;sizeclass=(400%2c1.5e+03];expression=3;expressionClass=inbetween;TE_Copia=FALSE;threeprimeUTR=TRUE;TE_Mariner=FALSE;CDS=TRUE;MSAT=FALSE;TE_Order_LINE=FALSE;TE_P=FALSE;TE_TOC1=FALSE;rRNA=FALSE;mRNA=TRUE;miRNA=FALSE;TE_TOC2=FALSE;TE_Order_LTR=FALSE;TE_Novosib=FALSE;introns=TRUE;TE_RTE=FALSE;TE_Gypsy=FALSE;fiveprimeUTR=FALSE;irs=FALSE;transposons=FALSE;TE_DIRS=FALSE;TE_Class_RET=FALSE;TE_EnSpm=FALSE;anno=TRUE;TE_TCR1=FALSE;TE_DualenRandI=FALSE;TE_REM1=FALSE;promoter=FALSE;TE_Gulliver=FALSE;exons=TRUE;TE_Class_DNA=FALSE;TE_L1=FALSE;repetativeSeq=FALSE;TE_Harbinger=FALSE;TE_Order_TIR=FALSE;TE_Order_DIRS=FALSE;trs=FALSE;genes=TRUE;TE_hAT=FALSE;TE_Order_SINE=FALSE;intergenic=FALSE;miRNAGeneID=none;miRNALocation=none;miRNAPrevDes=none;overlapType=three_prime_UTR;transposonType=none;methCG=FALSE;methCHH=FALSE;methCHG=FALSE;methAll=FALSE;CC1883=TRUE;CC125=FALSE;CC4350=TRUE;J=FALSE;CC1883specific=FALSE;CC4350specific=FALSE;CC125specific=FALSE;Jspecific=FALSE;vegetative=TRUE;zygote=FALSE;vegetativespecific=TRUE;zygotespecific=FALSE;wtAdrian=FALSE;dcl3Adrian=TRUE;ago3Adrian=TRUE;mutantAdrian=TRUE;wtAdrianspecific=FALSE;mutantAdrianspecific=TRUE;notDCL3dependent=TRUE;DCL3dependent=FALSE;AGO3dependent=FALSE;notAGO3dependent=TRUE;phased=FALSE;phaseScore=0;countsA=31;countsT=37;countsC=55;countsG=34;predominant_5prime_letter=CG;counts20=94;counts21=63;countsSmall=184;countsBig=965;countsNormal=157;ratio21vs20=-0.577308928177721;ratio20vs21=0.577308928177721;ratioSmallvsNormal=0.228941207165386;ratioBigvsNormal=2.61976438326382;countsall=66790;countsallwt=157;countsminus=156;countsplus=1;ratio_strand=7.28540221886225;ratio_strand_abs=7.28540221886225;countsnormalwtnorm=157;repetitiveness=0;predominant_sRNA_sizeClass=larger_21bp;ratio_strand_class=strong_bias;repetitivenessClass=low;phaseClass=none;ID=CRSL015230
chromosome_4	rtracklayer	sequence_feature	1821418	1821814	.	.	.	size=397;sizeclass=(100%2c400];expression=2;expressionClass=inbetween;TE_Copia=FALSE;threeprimeUTR=FALSE;TE_Mariner=FALSE;CDS=TRUE;MSAT=FALSE;TE_Order_LINE=FALSE;TE_P=FALSE;TE_TOC1=FALSE;rRNA=FALSE;mRNA=TRUE;miRNA=FALSE;TE_TOC2=FALSE;TE_Order_LTR=FALSE;TE_Novosib=FALSE;introns=TRUE;TE_RTE=FALSE;TE_Gypsy=FALSE;fiveprimeUTR=TRUE;irs=FALSE;transposons=FALSE;TE_DIRS=FALSE;TE_Class_RET=FALSE;TE_EnSpm=FALSE;anno=TRUE;TE_TCR1=FALSE;TE_DualenRandI=FALSE;TE_REM1=FALSE;promoter=FALSE;TE_Gulliver=FALSE;exons=TRUE;TE_Class_DNA=FALSE;TE_L1=FALSE;repetativeSeq=FALSE;TE_Harbinger=FALSE;TE_Order_TIR=FALSE;TE_Order_DIRS=FALSE;trs=FALSE;genes=TRUE;TE_hAT=FALSE;TE_Order_SINE=FALSE;intergenic=FALSE;miRNAGeneID=none;miRNALocation=none;miRNAPrevDes=none;overlapType=five_prime_UTR;transposonType=none;methCG=FALSE;methCHH=FALSE;methCHG=FALSE;methAll=FALSE;CC1883=FALSE;CC125=FALSE;CC4350=TRUE;J=FALSE;CC1883specific=FALSE;CC4350specific=TRUE;CC125specific=FALSE;Jspecific=FALSE;vegetative=TRUE;zygote=FALSE;vegetativespecific=TRUE;zygotespecific=FALSE;wtAdrian=FALSE;dcl3Adrian=FALSE;ago3Adrian=FALSE;mutantAdrian=FALSE;wtAdrianspecific=FALSE;mutantAdrianspecific=FALSE;notDCL3dependent=FALSE;DCL3dependent=FALSE;AGO3dependent=FALSE;notAGO3dependent=FALSE;phased=FALSE;phaseScore=0;countsA=48;countsT=8;countsC=52;countsG=47;predominant_5prime_letter=CG;counts20=78;counts21=77;countsSmall=216;countsBig=382;countsNormal=155;ratio21vs20=-0.0186156781673469;ratio20vs21=0.0186156781673468;ratioSmallvsNormal=0.478763096889231;ratioBigvsNormal=1.30130442276151;countsall=20431;countsallwt=155;countsminus=155;countsplus=0;ratio_strand=Inf;ratio_strand_abs=Inf;countsnormalwtnorm=155;repetitiveness=0;predominant_sRNA_sizeClass=larger_21bp;ratio_strand_class=strong_bias;repetitivenessClass=low;phaseClass=none;ID=CRSL015240
chromosome_4	rtracklayer	sequence_feature	1879804	1880333	.	.	.	size=530;sizeclass=(400%2c1.5e+03];expression=15;expressionClass=common;TE_Copia=FALSE;threeprimeUTR=FALSE;TE_Mariner=FALSE;CDS=FALSE;MSAT=FALSE;TE_Order_LINE=FALSE;TE_P=FALSE;TE_TOC1=FALSE;rRNA=FALSE;mRNA=FALSE;miRNA=FALSE;TE_TOC2=FALSE;TE_Order_LTR=FALSE;TE_Novosib=FALSE;introns=FALSE;TE_RTE=FALSE;TE_Gypsy=FALSE;fiveprimeUTR=FALSE;irs=TRUE;transposons=FALSE;TE_DIRS=FALSE;TE_Class_RET=FALSE;TE_EnSpm=FALSE;anno=FALSE;TE_TCR1=FALSE;TE_DualenRandI=FALSE;TE_REM1=FALSE;promoter=FALSE;TE_Gulliver=FALSE;exons=FALSE;TE_Class_DNA=FALSE;TE_L1=FALSE;repetativeSeq=FALSE;TE_Harbinger=FALSE;TE_Order_TIR=FALSE;TE_Order_DIRS=FALSE;trs=FALSE;genes=FALSE;TE_hAT=FALSE;TE_Order_SINE=FALSE;intergenic=TRUE;miRNAGeneID=none;miRNALocation=none;miRNAPrevDes=none;overlapType=IRF;transposonType=none;methCG=FALSE;methCHH=FALSE;methCHG=FALSE;methAll=FALSE;CC1883=TRUE;CC125=FALSE;CC4350=TRUE;J=FALSE;CC1883specific=FALSE;CC4350specific=FALSE;CC125specific=FALSE;Jspecific=FALSE;vegetative=TRUE;zygote=FALSE;vegetativespecific=TRUE;zygotespecific=FALSE;wtAdrian=TRUE;dcl3Adrian=TRUE;ago3Adrian=TRUE;mutantAdrian=TRUE;wtAdrianspecific=FALSE;mutantAdrianspecific=FALSE;notDCL3dependent=FALSE;DCL3dependent=FALSE;AGO3dependent=FALSE;notAGO3dependent=FALSE;phased=FALSE;phaseScore=0;countsA=113;countsT=2347;countsC=227;countsG=223;predominant_5prime_letter=T;counts20=2089;counts21=821;countsSmall=4088;countsBig=10093;countsNormal=2910;ratio21vs20=-1.3473583652893;ratio20vs21=1.3473583652893;ratioSmallvsNormal=0.490376043141975;ratioBigvsNormal=1.79426400042287;countsall=9271;countsallwt=2910;countsminus=3;countsplus=2907;ratio_strand=-9.92035285541508;ratio_strand_abs=9.92035285541508;countsnormalwtnorm=403;repetitiveness=0.861512027491409;predominant_sRNA_sizeClass=larger_21bp;ratio_strand_class=strong_bias;repetitivenessClass=med;phaseClass=none;ID=CRSL015250
chromosome_4	rtracklayer	sequence_feature	1881309	1881609	.	.	.	size=301;sizeclass=(100%2c400];expression=16;expressionClass=common;TE_Copia=FALSE;threeprimeUTR=FALSE;TE_Mariner=FALSE;CDS=FALSE;MSAT=FALSE;TE_Order_LINE=FALSE;TE_P=FALSE;TE_TOC1=FALSE;rRNA=FALSE;mRNA=FALSE;miRNA=FALSE;TE_TOC2=FALSE;TE_Order_LTR=FALSE;TE_Novosib=FALSE;introns=FALSE;TE_RTE=FALSE;TE_Gypsy=FALSE;fiveprimeUTR=FALSE;irs=TRUE;transposons=FALSE;TE_DIRS=FALSE;TE_Class_RET=FALSE;TE_EnSpm=FALSE;anno=FALSE;TE_TCR1=FALSE;TE_DualenRandI=FALSE;TE_REM1=FALSE;promoter=FALSE;TE_Gulliver=FALSE;exons=FALSE;TE_Class_DNA=FALSE;TE_L1=FALSE;repetativeSeq=FALSE;TE_Harbinger=FALSE;TE_Order_TIR=FALSE;TE_Order_DIRS=FALSE;trs=FALSE;genes=FALSE;TE_hAT=FALSE;TE_Order_SINE=FALSE;intergenic=TRUE;miRNAGeneID=none;miRNALocation=none;miRNAPrevDes=none;overlapType=IRF;transposonType=none;methCG=FALSE;methCHH=FALSE;methCHG=FALSE;methAll=FALSE;CC1883=TRUE;CC125=TRUE;CC4350=TRUE;J=TRUE;CC1883specific=FALSE;CC4350specific=FALSE;CC125specific=FALSE;Jspecific=FALSE;vegetative=TRUE;zygote=FALSE;vegetativespecific=TRUE;zygotespecific=FALSE;wtAdrian=TRUE;dcl3Adrian=TRUE;ago3Adrian=TRUE;mutantAdrian=TRUE;wtAdrianspecific=FALSE;mutantAdrianspecific=FALSE;notDCL3dependent=FALSE;DCL3dependent=FALSE;AGO3dependent=FALSE;notAGO3dependent=FALSE;phased=FALSE;phaseScore=0;countsA=210;countsT=2334;countsC=1202;countsG=216;predominant_5prime_letter=CT;counts20=2276;counts21=1686;countsSmall=4072;countsBig=10440;countsNormal=3962;ratio21vs20=-0.4328960213645;ratio20vs21=0.4328960213645;ratioSmallvsNormal=0.0395086811862089;ratioBigvsNormal=1.39782092656776;countsall=14080;countsallwt=3962;countsminus=1;countsplus=3961;ratio_strand=-11.9516489859046;ratio_strand_abs=11.9516489859046;countsnormalwtnorm=1466;repetitiveness=0.629984856133266;predominant_sRNA_sizeClass=larger_21bp;ratio_strand_class=strong_bias;repetitivenessClass=med;phaseClass=none;ID=CRSL015260
chromosome_4	rtracklayer	sequence_feature	1881610	1882405	.	.	.	size=796;sizeclass=(400%2c1.5e+03];expression=14;expressionClass=common;TE_Copia=FALSE;threeprimeUTR=FALSE;TE_Mariner=FALSE;CDS=FALSE;MSAT=FALSE;TE_Order_LINE=FALSE;TE_P=FALSE;TE_TOC1=FALSE;rRNA=FALSE;mRNA=FALSE;miRNA=FALSE;TE_TOC2=FALSE;TE_Order_LTR=FALSE;TE_Novosib=FALSE;introns=FALSE;TE_RTE=FALSE;TE_Gypsy=FALSE;fiveprimeUTR=FALSE;irs=FALSE;transposons=FALSE;TE_DIRS=FALSE;TE_Class_RET=FALSE;TE_EnSpm=FALSE;anno=FALSE;TE_TCR1=FALSE;TE_DualenRandI=FALSE;TE_REM1=FALSE;promoter=TRUE;TE_Gulliver=FALSE;exons=FALSE;TE_Class_DNA=FALSE;TE_L1=FALSE;repetativeSeq=TRUE;TE_Harbinger=FALSE;TE_Order_TIR=FALSE;TE_Order_DIRS=FALSE;trs=FALSE;genes=FALSE;TE_hAT=FALSE;TE_Order_SINE=FALSE;intergenic=TRUE;miRNAGeneID=none;miRNALocation=none;miRNAPrevDes=none;overlapType=promoter;transposonType=none;methCG=FALSE;methCHH=FALSE;methCHG=FALSE;methAll=FALSE;CC1883=TRUE;CC125=FALSE;CC4350=FALSE;J=FALSE;CC1883specific=TRUE;CC4350specific=FALSE;CC125specific=FALSE;Jspecific=FALSE;vegetative=TRUE;zygote=FALSE;vegetativespecific=TRUE;zygotespecific=FALSE;wtAdrian=TRUE;dcl3Adrian=TRUE;ago3Adrian=TRUE;mutantAdrian=TRUE;wtAdrianspecific=FALSE;mutantAdrianspecific=FALSE;notDCL3dependent=FALSE;DCL3dependent=FALSE;AGO3dependent=FALSE;notAGO3dependent=FALSE;phased=FALSE;phaseScore=0;countsA=184;countsT=2418;countsC=252;countsG=234;predominant_5prime_letter=T;counts20=2161;counts21=927;countsSmall=4696;countsBig=10330;countsNormal=3088;ratio21vs20=-1.22105782823398;ratio20vs21=1.22105782823398;ratioSmallvsNormal=0.604759655841972;ratioBigvsNormal=1.74209559648434;countsall=15224;countsallwt=3088;countsminus=2977;countsplus=111;ratio_strand=4.74522763988793;ratio_strand_abs=4.74522763988793;countsnormalwtnorm=419;repetitiveness=0.864313471502591;predominant_sRNA_sizeClass=larger_21bp;ratio_strand_class=strong_bias;repetitivenessClass=med;phaseClass=none;ID=CRSL015270
chromosome_4	rtracklayer	sequence_feature	1888859	1889359	.	.	.	size=501;sizeclass=(400%2c1.5e+03];expression=16;expressionClass=common;TE_Copia=FALSE;threeprimeUTR=FALSE;TE_Mariner=FALSE;CDS=FALSE;MSAT=FALSE;TE_Order_LINE=FALSE;TE_P=FALSE;TE_TOC1=FALSE;rRNA=FALSE;mRNA=TRUE;miRNA=FALSE;TE_TOC2=FALSE;TE_Order_LTR=FALSE;TE_Novosib=FALSE;introns=TRUE;TE_RTE=FALSE;TE_Gypsy=FALSE;fiveprimeUTR=FALSE;irs=FALSE;transposons=FALSE;TE_DIRS=FALSE;TE_Class_RET=FALSE;TE_EnSpm=FALSE;anno=TRUE;TE_TCR1=FALSE;TE_DualenRandI=FALSE;TE_REM1=FALSE;promoter=FALSE;TE_Gulliver=FALSE;exons=FALSE;TE_Class_DNA=FALSE;TE_L1=FALSE;repetativeSeq=FALSE;TE_Harbinger=FALSE;TE_Order_TIR=FALSE;TE_Order_DIRS=FALSE;trs=FALSE;genes=TRUE;TE_hAT=FALSE;TE_Order_SINE=FALSE;intergenic=FALSE;miRNAGeneID=none;miRNALocation=none;miRNAPrevDes=none;overlapType=intron;transposonType=none;methCG=FALSE;methCHH=FALSE;methCHG=FALSE;methAll=FALSE;CC1883=TRUE;CC125=TRUE;CC4350=TRUE;J=TRUE;CC1883specific=FALSE;CC4350specific=FALSE;CC125specific=FALSE;Jspecific=FALSE;vegetative=TRUE;zygote=FALSE;vegetativespecific=TRUE;zygotespecific=FALSE;wtAdrian=TRUE;dcl3Adrian=TRUE;ago3Adrian=TRUE;mutantAdrian=TRUE;wtAdrianspecific=FALSE;mutantAdrianspecific=FALSE;notDCL3dependent=FALSE;DCL3dependent=FALSE;AGO3dependent=FALSE;notAGO3dependent=FALSE;phased=FALSE;phaseScore=0;countsA=451;countsT=7759;countsC=352;countsG=2135;predominant_5prime_letter=GT;counts20=1710;counts21=8987;countsSmall=5111;countsBig=3712;countsNormal=10697;ratio21vs20=2.39384327700972;ratio20vs21=-2.39384327700972;ratioSmallvsNormal=-1.06552874952361;ratioBigvsNormal=-1.52693763039624;countsall=118126;countsallwt=10697;countsminus=7858;countsplus=2839;ratio_strand=1.4687793187343;ratio_strand_abs=1.4687793187343;countsnormalwtnorm=1267;repetitiveness=0.881555576329812;predominant_sRNA_sizeClass=equal_21bp;ratio_strand_class=med_bias;repetitivenessClass=med;phaseClass=none;ID=CRSL015280
chromosome_4	rtracklayer	sequence_feature	1890198	1890852	.	.	.	size=655;sizeclass=(400%2c1.5e+03];expression=16;expressionClass=common;TE_Copia=FALSE;threeprimeUTR=FALSE;TE_Mariner=FALSE;CDS=TRUE;MSAT=FALSE;TE_Order_LINE=FALSE;TE_P=FALSE;TE_TOC1=FALSE;rRNA=FALSE;mRNA=TRUE;miRNA=FALSE;TE_TOC2=FALSE;TE_Order_LTR=FALSE;TE_Novosib=FALSE;introns=TRUE;TE_RTE=FALSE;TE_Gypsy=FALSE;fiveprimeUTR=FALSE;irs=FALSE;transposons=FALSE;TE_DIRS=FALSE;TE_Class_RET=FALSE;TE_EnSpm=FALSE;anno=TRUE;TE_TCR1=FALSE;TE_DualenRandI=FALSE;TE_REM1=FALSE;promoter=FALSE;TE_Gulliver=FALSE;exons=TRUE;TE_Class_DNA=FALSE;TE_L1=FALSE;repetativeSeq=TRUE;TE_Harbinger=FALSE;TE_Order_TIR=FALSE;TE_Order_DIRS=FALSE;trs=FALSE;genes=TRUE;TE_hAT=FALSE;TE_Order_SINE=FALSE;intergenic=FALSE;miRNAGeneID=none;miRNALocation=none;miRNAPrevDes=none;overlapType=exon;transposonType=none;methCG=FALSE;methCHH=FALSE;methCHG=FALSE;methAll=FALSE;CC1883=TRUE;CC125=TRUE;CC4350=TRUE;J=TRUE;CC1883specific=FALSE;CC4350specific=FALSE;CC125specific=FALSE;Jspecific=FALSE;vegetative=TRUE;zygote=FALSE;vegetativespecific=TRUE;zygotespecific=FALSE;wtAdrian=TRUE;dcl3Adrian=TRUE;ago3Adrian=TRUE;mutantAdrian=TRUE;wtAdrianspecific=FALSE;mutantAdrianspecific=FALSE;notDCL3dependent=FALSE;DCL3dependent=FALSE;AGO3dependent=FALSE;notAGO3dependent=FALSE;phased=FALSE;phaseScore=0;countsA=520;countsT=7789;countsC=347;countsG=2173;predominant_5prime_letter=GT;counts20=1785;counts21=9044;countsSmall=5125;countsBig=6717;countsNormal=10829;ratio21vs20=2.34103691783507;ratio20vs21=-2.34103691783507;ratioSmallvsNormal=-1.07927611422647;ratioBigvsNormal=-0.689011089932886;countsall=118483;countsallwt=10829;countsminus=7857;countsplus=2972;ratio_strand=1.40254444453316;ratio_strand_abs=1.40254444453316;countsnormalwtnorm=1399;repetitiveness=0.870809862406501;predominant_sRNA_sizeClass=equal_21bp;ratio_strand_class=med_bias;repetitivenessClass=med;phaseClass=none;ID=CRSL015290
chromosome_4	rtracklayer	sequence_feature	1909063	1909397	.	.	.	size=335;sizeclass=(100%2c400];expression=4;expressionClass=inbetween;TE_Copia=FALSE;threeprimeUTR=FALSE;TE_Mariner=FALSE;CDS=TRUE;MSAT=FALSE;TE_Order_LINE=FALSE;TE_P=FALSE;TE_TOC1=FALSE;rRNA=FALSE;mRNA=TRUE;miRNA=FALSE;TE_TOC2=FALSE;TE_Order_LTR=FALSE;TE_Novosib=FALSE;introns=FALSE;TE_RTE=FALSE;TE_Gypsy=FALSE;fiveprimeUTR=FALSE;irs=FALSE;transposons=FALSE;TE_DIRS=FALSE;TE_Class_RET=FALSE;TE_EnSpm=FALSE;anno=TRUE;TE_TCR1=FALSE;TE_DualenRandI=FALSE;TE_REM1=FALSE;promoter=FALSE;TE_Gulliver=FALSE;exons=TRUE;TE_Class_DNA=FALSE;TE_L1=FALSE;repetativeSeq=TRUE;TE_Harbinger=FALSE;TE_Order_TIR=FALSE;TE_Order_DIRS=FALSE;trs=FALSE;genes=TRUE;TE_hAT=FALSE;TE_Order_SINE=FALSE;intergenic=FALSE;miRNAGeneID=none;miRNALocation=none;miRNAPrevDes=none;overlapType=exon;transposonType=none;methCG=FALSE;methCHH=FALSE;methCHG=FALSE;methAll=FALSE;CC1883=TRUE;CC125=FALSE;CC4350=TRUE;J=FALSE;CC1883specific=FALSE;CC4350specific=FALSE;CC125specific=FALSE;Jspecific=FALSE;vegetative=TRUE;zygote=FALSE;vegetativespecific=TRUE;zygotespecific=FALSE;wtAdrian=FALSE;dcl3Adrian=TRUE;ago3Adrian=FALSE;mutantAdrian=TRUE;wtAdrianspecific=FALSE;mutantAdrianspecific=TRUE;notDCL3dependent=TRUE;DCL3dependent=FALSE;AGO3dependent=FALSE;notAGO3dependent=FALSE;phased=FALSE;phaseScore=0;countsA=0;countsT=0;countsC=0;countsG=0;counts20=0;counts21=0;countsSmall=603;countsBig=1;countsNormal=0;ratio21vs20=NaN;ratio20vs21=NaN;ratioSmallvsNormal=Inf;ratioBigvsNormal=NaN;countsall=3;countsallwt=0;countsminus=0;countsplus=0;ratio_strand=NaN;ratio_strand_abs=NaN;countsnormalwtnorm=0;repetitiveness=NaN;predominant_sRNA_sizeClass=smaller_20bp;phaseClass=none;ID=CRSL015300
chromosome_4	rtracklayer	sequence_feature	1963295	1963869	.	.	.	size=575;sizeclass=(400%2c1.5e+03];expression=1;expressionClass=specific;TE_Copia=FALSE;threeprimeUTR=FALSE;TE_Mariner=FALSE;CDS=FALSE;MSAT=FALSE;TE_Order_LINE=FALSE;TE_P=FALSE;TE_TOC1=FALSE;rRNA=FALSE;mRNA=TRUE;miRNA=FALSE;TE_TOC2=FALSE;TE_Order_LTR=FALSE;TE_Novosib=FALSE;introns=TRUE;TE_RTE=FALSE;TE_Gypsy=FALSE;fiveprimeUTR=FALSE;irs=TRUE;transposons=FALSE;TE_DIRS=FALSE;TE_Class_RET=FALSE;TE_EnSpm=FALSE;anno=TRUE;TE_TCR1=FALSE;TE_DualenRandI=FALSE;TE_REM1=FALSE;promoter=FALSE;TE_Gulliver=FALSE;exons=FALSE;TE_Class_DNA=FALSE;TE_L1=FALSE;repetativeSeq=FALSE;TE_Harbinger=FALSE;TE_Order_TIR=FALSE;TE_Order_DIRS=FALSE;trs=FALSE;genes=TRUE;TE_hAT=FALSE;TE_Order_SINE=FALSE;intergenic=FALSE;miRNAGeneID=none;miRNALocation=none;miRNAPrevDes=none;overlapType=intron;transposonType=none;methCG=FALSE;methCHH=FALSE;methCHG=FALSE;methAll=FALSE;CC1883=FALSE;CC125=FALSE;CC4350=TRUE;J=FALSE;CC1883specific=FALSE;CC4350specific=TRUE;CC125specific=FALSE;Jspecific=FALSE;vegetative=TRUE;zygote=TRUE;vegetativespecific=FALSE;zygotespecific=FALSE;wtAdrian=FALSE;dcl3Adrian=FALSE;ago3Adrian=FALSE;mutantAdrian=FALSE;wtAdrianspecific=FALSE;mutantAdrianspecific=FALSE;notDCL3dependent=FALSE;DCL3dependent=FALSE;AGO3dependent=FALSE;notAGO3dependent=FALSE;phased=FALSE;phaseScore=0;countsA=15;countsT=88;countsC=3;countsG=41;predominant_5prime_letter=GT;counts20=47;counts21=100;countsSmall=106;countsBig=75;countsNormal=147;ratio21vs20=1.08926733809709;ratio20vs21=-1.08926733809709;ratioSmallvsNormal=-0.471751890273165;ratioBigvsNormal=-0.970853654340484;countsall=180115;countsallwt=147;countsminus=147;countsplus=0;ratio_strand=Inf;ratio_strand_abs=Inf;countsnormalwtnorm=145;repetitiveness=0.0136054421768708;predominant_sRNA_sizeClass=smaller_20bp;ratio_strand_class=strong_bias;repetitivenessClass=low;phaseClass=none;ID=CRSL015310
chromosome_4	rtracklayer	sequence_feature	1974181	1974598	.	.	.	size=418;sizeclass=(400%2c1.5e+03];expression=2;expressionClass=inbetween;TE_Copia=FALSE;threeprimeUTR=FALSE;TE_Mariner=FALSE;CDS=FALSE;MSAT=FALSE;TE_Order_LINE=FALSE;TE_P=FALSE;TE_TOC1=FALSE;rRNA=FALSE;mRNA=TRUE;miRNA=FALSE;TE_TOC2=FALSE;TE_Order_LTR=FALSE;TE_Novosib=FALSE;introns=TRUE;TE_RTE=FALSE;TE_Gypsy=FALSE;fiveprimeUTR=FALSE;irs=FALSE;transposons=FALSE;TE_DIRS=FALSE;TE_Class_RET=FALSE;TE_EnSpm=FALSE;anno=TRUE;TE_TCR1=FALSE;TE_DualenRandI=FALSE;TE_REM1=FALSE;promoter=FALSE;TE_Gulliver=FALSE;exons=FALSE;TE_Class_DNA=FALSE;TE_L1=FALSE;repetativeSeq=FALSE;TE_Harbinger=FALSE;TE_Order_TIR=FALSE;TE_Order_DIRS=FALSE;trs=TRUE;genes=TRUE;TE_hAT=FALSE;TE_Order_SINE=FALSE;intergenic=FALSE;miRNAGeneID=none;miRNALocation=none;miRNAPrevDes=none;overlapType=intron;transposonType=none;methCG=FALSE;methCHH=FALSE;methCHG=FALSE;methAll=FALSE;CC1883=FALSE;CC125=TRUE;CC4350=TRUE;J=FALSE;CC1883specific=FALSE;CC4350specific=FALSE;CC125specific=FALSE;Jspecific=FALSE;vegetative=TRUE;zygote=TRUE;vegetativespecific=FALSE;zygotespecific=FALSE;wtAdrian=FALSE;dcl3Adrian=FALSE;ago3Adrian=FALSE;mutantAdrian=FALSE;wtAdrianspecific=FALSE;mutantAdrianspecific=FALSE;notDCL3dependent=FALSE;DCL3dependent=FALSE;AGO3dependent=FALSE;notAGO3dependent=FALSE;phased=FALSE;phaseScore=0;countsA=6245;countsT=472;countsC=306;countsG=130;predominant_5prime_letter=A;counts20=294;counts21=6859;countsSmall=71;countsBig=85;countsNormal=7153;ratio21vs20=4.54411019549439;ratio20vs21=-4.54411019549439;ratioSmallvsNormal=-6.65458560668293;ratioBigvsNormal=-6.39494179004991;countsall=23704;countsallwt=7153;countsminus=6925;countsplus=228;ratio_strand=4.92470834165917;ratio_strand_abs=4.92470834165917;countsnormalwtnorm=7101;repetitiveness=0.00726967705857684;predominant_sRNA_sizeClass=equal_21bp;ratio_strand_class=strong_bias;repetitivenessClass=low;phaseClass=none;ID=CRSL015320
chromosome_4	rtracklayer	sequence_feature	2008060	2008513	.	.	.	size=454;sizeclass=(400%2c1.5e+03];expression=8;expressionClass=common;TE_Copia=FALSE;threeprimeUTR=FALSE;TE_Mariner=TRUE;CDS=FALSE;MSAT=FALSE;TE_Order_LINE=FALSE;TE_P=FALSE;TE_TOC1=FALSE;rRNA=FALSE;mRNA=TRUE;miRNA=FALSE;TE_TOC2=FALSE;TE_Order_LTR=FALSE;TE_Novosib=FALSE;introns=TRUE;TE_RTE=FALSE;TE_Gypsy=FALSE;fiveprimeUTR=FALSE;irs=TRUE;transposons=TRUE;TE_DIRS=FALSE;TE_Class_RET=FALSE;TE_EnSpm=FALSE;anno=TRUE;TE_TCR1=FALSE;TE_DualenRandI=FALSE;TE_REM1=FALSE;promoter=FALSE;TE_Gulliver=FALSE;exons=FALSE;TE_Class_DNA=TRUE;TE_L1=FALSE;repetativeSeq=TRUE;TE_Harbinger=FALSE;TE_Order_TIR=TRUE;TE_Order_DIRS=FALSE;trs=FALSE;genes=TRUE;TE_hAT=FALSE;TE_Order_SINE=FALSE;intergenic=FALSE;miRNAGeneID=none;miRNALocation=none;miRNAPrevDes=none;overlapType=intron;transposonType=Mariner;methCG=FALSE;methCHH=FALSE;methCHG=FALSE;methAll=FALSE;CC1883=TRUE;CC125=TRUE;CC4350=TRUE;J=TRUE;CC1883specific=FALSE;CC4350specific=FALSE;CC125specific=FALSE;Jspecific=FALSE;vegetative=TRUE;zygote=FALSE;vegetativespecific=TRUE;zygotespecific=FALSE;wtAdrian=TRUE;dcl3Adrian=TRUE;ago3Adrian=FALSE;mutantAdrian=TRUE;wtAdrianspecific=FALSE;mutantAdrianspecific=FALSE;notDCL3dependent=FALSE;DCL3dependent=FALSE;AGO3dependent=TRUE;notAGO3dependent=FALSE;phased=FALSE;phaseScore=0;countsA=74;countsT=2820;countsC=13;countsG=20;predominant_5prime_letter=T;counts20=1808;counts21=1119;countsSmall=203;countsBig=302;countsNormal=2927;ratio21vs20=-0.692184641438794;ratio20vs21=0.692184641438794;ratioSmallvsNormal=-3.84987111322357;ratioBigvsNormal=-3.27680229108367;countsall=13475;countsallwt=2927;countsminus=54;countsplus=2873;ratio_strand=-5.73345477536906;ratio_strand_abs=5.73345477536906;countsnormalwtnorm=298;repetitiveness=0.89818927229245;predominant_sRNA_sizeClass=equal_20bp;ratio_strand_class=strong_bias;repetitivenessClass=med;phaseClass=none;ID=CRSL015330
chromosome_4	rtracklayer	sequence_feature	2121531	2122058	.	.	.	size=528;sizeclass=(400%2c1.5e+03];expression=6;expressionClass=common;TE_Copia=FALSE;threeprimeUTR=TRUE;TE_Mariner=FALSE;CDS=FALSE;MSAT=FALSE;TE_Order_LINE=FALSE;TE_P=FALSE;TE_TOC1=FALSE;rRNA=FALSE;mRNA=TRUE;miRNA=FALSE;TE_TOC2=FALSE;TE_Order_LTR=FALSE;TE_Novosib=FALSE;introns=FALSE;TE_RTE=FALSE;TE_Gypsy=FALSE;fiveprimeUTR=FALSE;irs=FALSE;transposons=FALSE;TE_DIRS=FALSE;TE_Class_RET=FALSE;TE_EnSpm=FALSE;anno=TRUE;TE_TCR1=FALSE;TE_DualenRandI=FALSE;TE_REM1=FALSE;promoter=FALSE;TE_Gulliver=FALSE;exons=TRUE;TE_Class_DNA=FALSE;TE_L1=FALSE;repetativeSeq=FALSE;TE_Harbinger=FALSE;TE_Order_TIR=FALSE;TE_Order_DIRS=FALSE;trs=FALSE;genes=TRUE;TE_hAT=FALSE;TE_Order_SINE=FALSE;intergenic=FALSE;miRNAGeneID=none;miRNALocation=none;miRNAPrevDes=none;overlapType=three_prime_UTR;transposonType=none;methCG=FALSE;methCHH=FALSE;methCHG=FALSE;methAll=FALSE;CC1883=TRUE;CC125=FALSE;CC4350=TRUE;J=FALSE;CC1883specific=FALSE;CC4350specific=FALSE;CC125specific=FALSE;Jspecific=FALSE;vegetative=TRUE;zygote=TRUE;vegetativespecific=FALSE;zygotespecific=FALSE;wtAdrian=TRUE;dcl3Adrian=TRUE;ago3Adrian=TRUE;mutantAdrian=TRUE;wtAdrianspecific=FALSE;mutantAdrianspecific=FALSE;notDCL3dependent=FALSE;DCL3dependent=FALSE;AGO3dependent=FALSE;notAGO3dependent=FALSE;phased=FALSE;phaseScore=0;countsA=129;countsT=17;countsC=165;countsG=84;predominant_5prime_letter=CG;counts20=249;counts21=146;countsSmall=2788;countsBig=377;countsNormal=395;ratio21vs20=-0.770177373188064;ratio20vs21=0.770177373188064;ratioSmallvsNormal=2.81930600280396;ratioBigvsNormal=-0.067288129795801;countsall=1999;countsallwt=395;countsminus=391;countsplus=4;ratio_strand=6.61102479730735;ratio_strand_abs=6.61102479730735;countsnormalwtnorm=143;repetitiveness=0.637974683544304;predominant_sRNA_sizeClass=smaller_20bp;ratio_strand_class=strong_bias;repetitivenessClass=med;phaseClass=none;ID=CRSL015340
chromosome_4	rtracklayer	sequence_feature	2128211	2129486	.	.	.	size=1276;sizeclass=(400%2c1.5e+03];expression=1;expressionClass=specific;TE_Copia=FALSE;threeprimeUTR=TRUE;TE_Mariner=FALSE;CDS=FALSE;MSAT=FALSE;TE_Order_LINE=TRUE;TE_P=FALSE;TE_TOC1=FALSE;rRNA=FALSE;mRNA=TRUE;miRNA=FALSE;TE_TOC2=FALSE;TE_Order_LTR=FALSE;TE_Novosib=FALSE;introns=FALSE;TE_RTE=FALSE;TE_Gypsy=FALSE;fiveprimeUTR=FALSE;irs=FALSE;transposons=TRUE;TE_DIRS=FALSE;TE_Class_RET=TRUE;TE_EnSpm=FALSE;anno=TRUE;TE_TCR1=FALSE;TE_DualenRandI=FALSE;TE_REM1=FALSE;promoter=TRUE;TE_Gulliver=FALSE;exons=TRUE;TE_Class_DNA=FALSE;TE_L1=TRUE;repetativeSeq=TRUE;TE_Harbinger=FALSE;TE_Order_TIR=FALSE;TE_Order_DIRS=FALSE;trs=FALSE;genes=TRUE;TE_hAT=FALSE;TE_Order_SINE=FALSE;intergenic=FALSE;miRNAGeneID=none;miRNALocation=none;miRNAPrevDes=none;overlapType=three_prime_UTR;transposonType=L1;methCG=FALSE;methCHH=FALSE;methCHG=FALSE;methAll=FALSE;CC1883=TRUE;CC125=FALSE;CC4350=TRUE;J=FALSE;CC1883specific=FALSE;CC4350specific=FALSE;CC125specific=FALSE;Jspecific=FALSE;vegetative=TRUE;zygote=TRUE;vegetativespecific=FALSE;zygotespecific=FALSE;wtAdrian=TRUE;dcl3Adrian=FALSE;ago3Adrian=FALSE;mutantAdrian=FALSE;wtAdrianspecific=TRUE;mutantAdrianspecific=FALSE;notDCL3dependent=FALSE;DCL3dependent=TRUE;AGO3dependent=TRUE;notAGO3dependent=FALSE;phased=FALSE;phaseScore=0;countsA=139;countsT=355;countsC=37;countsG=23;predominant_5prime_letter=T;counts20=100;counts21=454;countsSmall=213;countsBig=395;countsNormal=554;ratio21vs20=2.18269229751619;ratio20vs21=-2.18269229751619;ratioSmallvsNormal=-1.37903254582335;ratioBigvsNormal=-0.488033322984723;countsall=19566;countsallwt=554;countsminus=159;countsplus=395;ratio_strand=-1.31282588778011;ratio_strand_abs=1.31282588778011;countsnormalwtnorm=2;repetitiveness=0.996389891696751;predominant_sRNA_sizeClass=equal_21bp;ratio_strand_class=med_bias;repetitivenessClass=high;phaseClass=none;ID=CRSL015350
chromosome_4	rtracklayer	sequence_feature	2139715	2140125	.	.	.	size=411;sizeclass=(400%2c1.5e+03];expression=5;expressionClass=inbetween;TE_Copia=FALSE;threeprimeUTR=FALSE;TE_Mariner=FALSE;CDS=FALSE;MSAT=FALSE;TE_Order_LINE=FALSE;TE_P=FALSE;TE_TOC1=FALSE;rRNA=FALSE;mRNA=TRUE;miRNA=FALSE;TE_TOC2=FALSE;TE_Order_LTR=FALSE;TE_Novosib=FALSE;introns=TRUE;TE_RTE=FALSE;TE_Gypsy=FALSE;fiveprimeUTR=FALSE;irs=TRUE;transposons=FALSE;TE_DIRS=FALSE;TE_Class_RET=FALSE;TE_EnSpm=FALSE;anno=TRUE;TE_TCR1=FALSE;TE_DualenRandI=FALSE;TE_REM1=FALSE;promoter=FALSE;TE_Gulliver=FALSE;exons=FALSE;TE_Class_DNA=FALSE;TE_L1=FALSE;repetativeSeq=TRUE;TE_Harbinger=FALSE;TE_Order_TIR=FALSE;TE_Order_DIRS=FALSE;trs=FALSE;genes=TRUE;TE_hAT=FALSE;TE_Order_SINE=FALSE;intergenic=FALSE;miRNAGeneID=none;miRNALocation=none;miRNAPrevDes=none;overlapType=intron;transposonType=none;methCG=FALSE;methCHH=FALSE;methCHG=FALSE;methAll=FALSE;CC1883=TRUE;CC125=TRUE;CC4350=TRUE;J=FALSE;CC1883specific=FALSE;CC4350specific=FALSE;CC125specific=FALSE;Jspecific=FALSE;vegetative=TRUE;zygote=TRUE;vegetativespecific=FALSE;zygotespecific=FALSE;wtAdrian=TRUE;dcl3Adrian=FALSE;ago3Adrian=TRUE;mutantAdrian=TRUE;wtAdrianspecific=FALSE;mutantAdrianspecific=FALSE;notDCL3dependent=FALSE;DCL3dependent=TRUE;AGO3dependent=FALSE;notAGO3dependent=FALSE;phased=FALSE;phaseScore=0;countsA=258;countsT=382;countsC=132;countsG=21;predominant_5prime_letter=CT;counts20=68;counts21=725;countsSmall=75;countsBig=351;countsNormal=793;ratio21vs20=3.41437434365196;ratio20vs21=-3.41437434365196;ratioSmallvsNormal=-3.4023583652081;ratioBigvsNormal=-1.17584983539942;countsall=15552;countsallwt=793;countsminus=793;countsplus=222;ratio_strand=1.83676118935387;ratio_strand_abs=1.83676118935387;countsnormalwtnorm=678;repetitiveness=0.145018915510719;predominant_sRNA_sizeClass=equal_21bp;ratio_strand_class=med_bias;repetitivenessClass=low;phaseClass=none;ID=CRSL015360
chromosome_4	rtracklayer	sequence_feature	2179507	2180742	.	.	.	size=1236;sizeclass=(400%2c1.5e+03];expression=8;expressionClass=common;TE_Copia=FALSE;threeprimeUTR=FALSE;TE_Mariner=FALSE;CDS=FALSE;MSAT=FALSE;TE_Order_LINE=FALSE;TE_P=FALSE;TE_TOC1=FALSE;rRNA=FALSE;mRNA=FALSE;miRNA=FALSE;TE_TOC2=FALSE;TE_Order_LTR=TRUE;TE_Novosib=FALSE;introns=FALSE;TE_RTE=FALSE;TE_Gypsy=TRUE;fiveprimeUTR=FALSE;irs=TRUE;transposons=TRUE;TE_DIRS=FALSE;TE_Class_RET=TRUE;TE_EnSpm=FALSE;anno=FALSE;TE_TCR1=FALSE;TE_DualenRandI=FALSE;TE_REM1=FALSE;promoter=FALSE;TE_Gulliver=FALSE;exons=FALSE;TE_Class_DNA=FALSE;TE_L1=FALSE;repetativeSeq=TRUE;TE_Harbinger=FALSE;TE_Order_TIR=FALSE;TE_Order_DIRS=FALSE;trs=TRUE;genes=FALSE;TE_hAT=FALSE;TE_Order_SINE=FALSE;intergenic=TRUE;miRNAGeneID=none;miRNALocation=none;miRNAPrevDes=none;overlapType=TE_Class_RET;transposonType=Gypsy;methCG=FALSE;methCHH=FALSE;methCHG=FALSE;methAll=FALSE;CC1883=TRUE;CC125=FALSE;CC4350=TRUE;J=FALSE;CC1883specific=FALSE;CC4350specific=FALSE;CC125specific=FALSE;Jspecific=FALSE;vegetative=TRUE;zygote=TRUE;vegetativespecific=FALSE;zygotespecific=FALSE;wtAdrian=TRUE;dcl3Adrian=TRUE;ago3Adrian=TRUE;mutantAdrian=TRUE;wtAdrianspecific=FALSE;mutantAdrianspecific=FALSE;notDCL3dependent=FALSE;DCL3dependent=FALSE;AGO3dependent=FALSE;notAGO3dependent=FALSE;phased=FALSE;phaseScore=0;countsA=76;countsT=144;countsC=57;countsG=61;predominant_5prime_letter=G;counts20=104;counts21=234;countsSmall=1621;countsBig=12864;countsNormal=338;ratio21vs20=1.16992500144231;ratio20vs21=-1.16992500144231;ratioSmallvsNormal=2.26178893923536;ratioBigvsNormal=5.25017225489674;countsall=2005;countsallwt=338;countsminus=257;countsplus=238;ratio_strand=0.110806785885934;ratio_strand_abs=0.110806785885934;countsnormalwtnorm=226;repetitiveness=0.331360946745562;predominant_sRNA_sizeClass=larger_21bp;ratio_strand_class=no_bias;repetitivenessClass=med;phaseClass=none;ID=CRSL015370
chromosome_4	rtracklayer	sequence_feature	2236023	2236886	.	.	.	size=864;sizeclass=(400%2c1.5e+03];expression=0;expressionClass=specific;TE_Copia=FALSE;threeprimeUTR=TRUE;TE_Mariner=FALSE;CDS=FALSE;MSAT=FALSE;TE_Order_LINE=FALSE;TE_P=FALSE;TE_TOC1=FALSE;rRNA=FALSE;mRNA=TRUE;miRNA=FALSE;TE_TOC2=FALSE;TE_Order_LTR=FALSE;TE_Novosib=FALSE;introns=FALSE;TE_RTE=FALSE;TE_Gypsy=FALSE;fiveprimeUTR=FALSE;irs=FALSE;transposons=FALSE;TE_DIRS=FALSE;TE_Class_RET=FALSE;TE_EnSpm=FALSE;anno=TRUE;TE_TCR1=FALSE;TE_DualenRandI=FALSE;TE_REM1=FALSE;promoter=FALSE;TE_Gulliver=FALSE;exons=TRUE;TE_Class_DNA=FALSE;TE_L1=FALSE;repetativeSeq=FALSE;TE_Harbinger=FALSE;TE_Order_TIR=FALSE;TE_Order_DIRS=FALSE;trs=FALSE;genes=TRUE;TE_hAT=FALSE;TE_Order_SINE=FALSE;intergenic=FALSE;miRNAGeneID=none;miRNALocation=none;miRNAPrevDes=none;overlapType=three_prime_UTR;transposonType=none;methCG=FALSE;methCHH=FALSE;methCHG=FALSE;methAll=FALSE;CC1883=FALSE;CC125=FALSE;CC4350=TRUE;J=FALSE;CC1883specific=FALSE;CC4350specific=TRUE;CC125specific=FALSE;Jspecific=FALSE;vegetative=TRUE;zygote=FALSE;vegetativespecific=TRUE;zygotespecific=FALSE;wtAdrian=FALSE;dcl3Adrian=FALSE;ago3Adrian=FALSE;mutantAdrian=FALSE;wtAdrianspecific=FALSE;mutantAdrianspecific=FALSE;notDCL3dependent=FALSE;DCL3dependent=FALSE;AGO3dependent=FALSE;notAGO3dependent=FALSE;phased=FALSE;phaseScore=0;countsA=0;countsT=0;countsC=0;countsG=0;counts20=0;counts21=0;countsSmall=10;countsBig=7;countsNormal=0;ratio21vs20=NaN;ratio20vs21=NaN;ratioSmallvsNormal=Inf;ratioBigvsNormal=Inf;countsall=658;countsallwt=0;countsminus=0;countsplus=0;ratio_strand=NaN;ratio_strand_abs=NaN;countsnormalwtnorm=0;repetitiveness=NaN;predominant_sRNA_sizeClass=smaller_20bp;phaseClass=none;ID=CRSL015380
chromosome_4	rtracklayer	sequence_feature	2242860	2243253	.	.	.	size=394;sizeclass=(100%2c400];expression=3;expressionClass=inbetween;TE_Copia=FALSE;threeprimeUTR=FALSE;TE_Mariner=FALSE;CDS=TRUE;MSAT=FALSE;TE_Order_LINE=FALSE;TE_P=FALSE;TE_TOC1=FALSE;rRNA=FALSE;mRNA=TRUE;miRNA=FALSE;TE_TOC2=FALSE;TE_Order_LTR=FALSE;TE_Novosib=FALSE;introns=TRUE;TE_RTE=FALSE;TE_Gypsy=FALSE;fiveprimeUTR=FALSE;irs=FALSE;transposons=FALSE;TE_DIRS=FALSE;TE_Class_RET=FALSE;TE_EnSpm=FALSE;anno=TRUE;TE_TCR1=FALSE;TE_DualenRandI=FALSE;TE_REM1=FALSE;promoter=FALSE;TE_Gulliver=FALSE;exons=TRUE;TE_Class_DNA=FALSE;TE_L1=FALSE;repetativeSeq=TRUE;TE_Harbinger=FALSE;TE_Order_TIR=FALSE;TE_Order_DIRS=FALSE;trs=FALSE;genes=TRUE;TE_hAT=FALSE;TE_Order_SINE=FALSE;intergenic=FALSE;miRNAGeneID=none;miRNALocation=none;miRNAPrevDes=none;overlapType=exon;transposonType=none;methCG=FALSE;methCHH=FALSE;methCHG=FALSE;methAll=FALSE;CC1883=TRUE;CC125=FALSE;CC4350=FALSE;J=FALSE;CC1883specific=TRUE;CC4350specific=FALSE;CC125specific=FALSE;Jspecific=FALSE;vegetative=TRUE;zygote=FALSE;vegetativespecific=TRUE;zygotespecific=FALSE;wtAdrian=TRUE;dcl3Adrian=TRUE;ago3Adrian=TRUE;mutantAdrian=TRUE;wtAdrianspecific=FALSE;mutantAdrianspecific=FALSE;notDCL3dependent=FALSE;DCL3dependent=FALSE;AGO3dependent=FALSE;notAGO3dependent=FALSE;phased=FALSE;phaseScore=0;countsA=266;countsT=22;countsC=9;countsG=130;predominant_5prime_letter=AG;counts20=347;counts21=80;countsSmall=671;countsBig=65;countsNormal=427;ratio21vs20=-2.1168637576909;ratio20vs21=2.1168637576909;ratioSmallvsNormal=0.652076696579693;ratioBigvsNormal=-2.71572444659204;countsall=1586;countsallwt=427;countsminus=423;countsplus=4;ratio_strand=6.72451385311995;ratio_strand_abs=6.72451385311995;countsnormalwtnorm=13;repetitiveness=0.969555035128806;predominant_sRNA_sizeClass=smaller_20bp;ratio_strand_class=strong_bias;repetitivenessClass=high;phaseClass=none;ID=CRSL015390
chromosome_4	rtracklayer	sequence_feature	2252019	2252551	.	.	.	size=533;sizeclass=(400%2c1.5e+03];expression=0;expressionClass=specific;TE_Copia=FALSE;threeprimeUTR=FALSE;TE_Mariner=FALSE;CDS=FALSE;MSAT=FALSE;TE_Order_LINE=TRUE;TE_P=FALSE;TE_TOC1=FALSE;rRNA=FALSE;mRNA=TRUE;miRNA=FALSE;TE_TOC2=FALSE;TE_Order_LTR=FALSE;TE_Novosib=FALSE;introns=TRUE;TE_RTE=FALSE;TE_Gypsy=FALSE;fiveprimeUTR=FALSE;irs=TRUE;transposons=TRUE;TE_DIRS=FALSE;TE_Class_RET=TRUE;TE_EnSpm=FALSE;anno=TRUE;TE_TCR1=FALSE;TE_DualenRandI=FALSE;TE_REM1=FALSE;promoter=FALSE;TE_Gulliver=FALSE;exons=FALSE;TE_Class_DNA=FALSE;TE_L1=TRUE;repetativeSeq=TRUE;TE_Harbinger=FALSE;TE_Order_TIR=FALSE;TE_Order_DIRS=FALSE;trs=TRUE;genes=TRUE;TE_hAT=FALSE;TE_Order_SINE=FALSE;intergenic=FALSE;miRNAGeneID=none;miRNALocation=none;miRNAPrevDes=none;overlapType=intron;transposonType=L1;methCG=FALSE;methCHH=FALSE;methCHG=FALSE;methAll=FALSE;CC1883=FALSE;CC125=FALSE;CC4350=TRUE;J=FALSE;CC1883specific=FALSE;CC4350specific=TRUE;CC125specific=FALSE;Jspecific=FALSE;vegetative=TRUE;zygote=FALSE;vegetativespecific=TRUE;zygotespecific=FALSE;wtAdrian=FALSE;dcl3Adrian=FALSE;ago3Adrian=FALSE;mutantAdrian=FALSE;wtAdrianspecific=FALSE;mutantAdrianspecific=FALSE;notDCL3dependent=FALSE;DCL3dependent=FALSE;AGO3dependent=FALSE;notAGO3dependent=FALSE;phased=FALSE;phaseScore=0;countsA=1;countsT=0;countsC=0;countsG=4;predominant_5prime_letter=G;counts20=3;counts21=2;countsSmall=23;countsBig=4;countsNormal=5;ratio21vs20=NaN;ratio20vs21=NaN;ratioSmallvsNormal=2.20163386116965;ratioBigvsNormal=-0.321928094887362;countsall=243;countsallwt=5;countsminus=4;countsplus=3;ratio_strand=0.415037499278844;ratio_strand_abs=0.415037499278844;countsnormalwtnorm=0;repetitiveness=1;predominant_sRNA_sizeClass=smaller_20bp;phaseClass=none;ID=CRSL015400
chromosome_4	rtracklayer	sequence_feature	2266658	2266836	.	.	.	size=179;sizeclass=(100%2c400];expression=0;expressionClass=specific;TE_Copia=FALSE;threeprimeUTR=FALSE;TE_Mariner=FALSE;CDS=TRUE;MSAT=FALSE;TE_Order_LINE=FALSE;TE_P=FALSE;TE_TOC1=FALSE;rRNA=FALSE;mRNA=TRUE;miRNA=FALSE;TE_TOC2=FALSE;TE_Order_LTR=FALSE;TE_Novosib=FALSE;introns=TRUE;TE_RTE=FALSE;TE_Gypsy=FALSE;fiveprimeUTR=FALSE;irs=FALSE;transposons=FALSE;TE_DIRS=FALSE;TE_Class_RET=FALSE;TE_EnSpm=FALSE;anno=TRUE;TE_TCR1=FALSE;TE_DualenRandI=FALSE;TE_REM1=FALSE;promoter=FALSE;TE_Gulliver=FALSE;exons=TRUE;TE_Class_DNA=FALSE;TE_L1=FALSE;repetativeSeq=TRUE;TE_Harbinger=FALSE;TE_Order_TIR=FALSE;TE_Order_DIRS=FALSE;trs=TRUE;genes=TRUE;TE_hAT=FALSE;TE_Order_SINE=FALSE;intergenic=FALSE;miRNAGeneID=none;miRNALocation=none;miRNAPrevDes=none;overlapType=exon;transposonType=none;methCG=FALSE;methCHH=FALSE;methCHG=FALSE;methAll=FALSE;CC1883=FALSE;CC125=FALSE;CC4350=TRUE;J=FALSE;CC1883specific=FALSE;CC4350specific=TRUE;CC125specific=FALSE;Jspecific=FALSE;vegetative=TRUE;zygote=FALSE;vegetativespecific=TRUE;zygotespecific=FALSE;wtAdrian=FALSE;dcl3Adrian=FALSE;ago3Adrian=FALSE;mutantAdrian=FALSE;wtAdrianspecific=FALSE;mutantAdrianspecific=FALSE;notDCL3dependent=FALSE;DCL3dependent=FALSE;AGO3dependent=FALSE;notAGO3dependent=FALSE;phased=FALSE;phaseScore=0;countsA=5;countsT=9;countsC=25;countsG=0;predominant_5prime_letter=C;counts20=25;counts21=14;countsSmall=11;countsBig=2;countsNormal=39;ratio21vs20=-0.83650126771712;ratio20vs21=0.836501267717121;ratioSmallvsNormal=-1.82597060022495;ratioBigvsNormal=-4.28540221886225;countsall=1028;countsallwt=39;countsminus=34;countsplus=5;ratio_strand=2.76553474636298;ratio_strand_abs=2.76553474636298;countsnormalwtnorm=0;repetitiveness=1;predominant_sRNA_sizeClass=equal_20bp;ratio_strand_class=med_bias;repetitivenessClass=high;phaseClass=none;ID=CRSL015410
chromosome_4	rtracklayer	sequence_feature	2269499	2270213	.	.	.	size=715;sizeclass=(400%2c1.5e+03];expression=16;expressionClass=common;TE_Copia=FALSE;threeprimeUTR=FALSE;TE_Mariner=FALSE;CDS=FALSE;MSAT=FALSE;TE_Order_LINE=FALSE;TE_P=FALSE;TE_TOC1=FALSE;rRNA=FALSE;mRNA=FALSE;miRNA=FALSE;TE_TOC2=FALSE;TE_Order_LTR=FALSE;TE_Novosib=FALSE;introns=FALSE;TE_RTE=FALSE;TE_Gypsy=FALSE;fiveprimeUTR=FALSE;irs=FALSE;transposons=FALSE;TE_DIRS=FALSE;TE_Class_RET=FALSE;TE_EnSpm=FALSE;anno=FALSE;TE_TCR1=FALSE;TE_DualenRandI=FALSE;TE_REM1=FALSE;promoter=TRUE;TE_Gulliver=FALSE;exons=FALSE;TE_Class_DNA=FALSE;TE_L1=FALSE;repetativeSeq=TRUE;TE_Harbinger=FALSE;TE_Order_TIR=FALSE;TE_Order_DIRS=FALSE;trs=FALSE;genes=FALSE;TE_hAT=FALSE;TE_Order_SINE=FALSE;intergenic=TRUE;miRNAGeneID=none;miRNALocation=none;miRNAPrevDes=none;overlapType=promoter;transposonType=none;methCG=FALSE;methCHH=FALSE;methCHG=FALSE;methAll=FALSE;CC1883=TRUE;CC125=TRUE;CC4350=TRUE;J=TRUE;CC1883specific=FALSE;CC4350specific=FALSE;CC125specific=FALSE;Jspecific=FALSE;vegetative=TRUE;zygote=TRUE;vegetativespecific=FALSE;zygotespecific=FALSE;wtAdrian=TRUE;dcl3Adrian=TRUE;ago3Adrian=TRUE;mutantAdrian=TRUE;wtAdrianspecific=FALSE;mutantAdrianspecific=FALSE;notDCL3dependent=FALSE;DCL3dependent=FALSE;AGO3dependent=FALSE;notAGO3dependent=FALSE;phased=FALSE;phaseScore=0;countsA=1460;countsT=5909;countsC=1098;countsG=6788;predominant_5prime_letter=G;counts20=8198;counts21=7057;countsSmall=56123;countsBig=89891;countsNormal=15255;ratio21vs20=-0.21621697998163;ratio20vs21=0.21621697998163;ratioSmallvsNormal=1.87930994895293;ratioBigvsNormal=2.55889449861129;countsall=53184;countsallwt=15255;countsminus=51;countsplus=15204;ratio_strand=-8.21973796789047;ratio_strand_abs=8.21973796789047;countsnormalwtnorm=2306;repetitiveness=0.848836447066535;predominant_sRNA_sizeClass=larger_21bp;ratio_strand_class=strong_bias;repetitivenessClass=med;phaseClass=none;ID=CRSL015420
chromosome_4	rtracklayer	sequence_feature	2300631	2301204	.	.	.	size=574;sizeclass=(400%2c1.5e+03];expression=2;expressionClass=inbetween;TE_Copia=FALSE;threeprimeUTR=TRUE;TE_Mariner=FALSE;CDS=FALSE;MSAT=FALSE;TE_Order_LINE=FALSE;TE_P=FALSE;TE_TOC1=FALSE;rRNA=FALSE;mRNA=TRUE;miRNA=FALSE;TE_TOC2=FALSE;TE_Order_LTR=FALSE;TE_Novosib=FALSE;introns=FALSE;TE_RTE=FALSE;TE_Gypsy=FALSE;fiveprimeUTR=FALSE;irs=FALSE;transposons=FALSE;TE_DIRS=FALSE;TE_Class_RET=FALSE;TE_EnSpm=FALSE;anno=TRUE;TE_TCR1=FALSE;TE_DualenRandI=FALSE;TE_REM1=FALSE;promoter=FALSE;TE_Gulliver=FALSE;exons=TRUE;TE_Class_DNA=FALSE;TE_L1=FALSE;repetativeSeq=TRUE;TE_Harbinger=FALSE;TE_Order_TIR=FALSE;TE_Order_DIRS=FALSE;trs=FALSE;genes=TRUE;TE_hAT=FALSE;TE_Order_SINE=FALSE;intergenic=FALSE;miRNAGeneID=none;miRNALocation=none;miRNAPrevDes=none;overlapType=three_prime_UTR;transposonType=none;methCG=FALSE;methCHH=FALSE;methCHG=FALSE;methAll=FALSE;CC1883=TRUE;CC125=FALSE;CC4350=TRUE;J=FALSE;CC1883specific=FALSE;CC4350specific=FALSE;CC125specific=FALSE;Jspecific=FALSE;vegetative=TRUE;zygote=TRUE;vegetativespecific=FALSE;zygotespecific=FALSE;wtAdrian=TRUE;dcl3Adrian=FALSE;ago3Adrian=TRUE;mutantAdrian=TRUE;wtAdrianspecific=FALSE;mutantAdrianspecific=FALSE;notDCL3dependent=FALSE;DCL3dependent=TRUE;AGO3dependent=FALSE;notAGO3dependent=FALSE;phased=FALSE;phaseScore=0;countsA=116;countsT=357;countsC=19;countsG=25;predominant_5prime_letter=T;counts20=87;counts21=430;countsSmall=176;countsBig=343;countsNormal=517;ratio21vs20=2.30524935374073;ratio20vs21=-2.30524935374073;ratioSmallvsNormal=-1.55458885167764;ratioBigvsNormal=-0.591955704142122;countsall=16785;countsallwt=517;countsminus=102;countsplus=415;ratio_strand=-2.02454218426279;ratio_strand_abs=2.02454218426279;countsnormalwtnorm=2;repetitiveness=0.996131528046422;predominant_sRNA_sizeClass=equal_21bp;ratio_strand_class=med_bias;repetitivenessClass=high;phaseClass=none;ID=CRSL015430
chromosome_4	rtracklayer	sequence_feature	2304197	2305232	.	.	.	size=1036;sizeclass=(400%2c1.5e+03];expression=10;expressionClass=common;TE_Copia=FALSE;threeprimeUTR=TRUE;TE_Mariner=FALSE;CDS=TRUE;MSAT=FALSE;TE_Order_LINE=FALSE;TE_P=FALSE;TE_TOC1=FALSE;rRNA=FALSE;mRNA=TRUE;miRNA=FALSE;TE_TOC2=FALSE;TE_Order_LTR=FALSE;TE_Novosib=FALSE;introns=FALSE;TE_RTE=FALSE;TE_Gypsy=FALSE;fiveprimeUTR=TRUE;irs=TRUE;transposons=FALSE;TE_DIRS=FALSE;TE_Class_RET=FALSE;TE_EnSpm=FALSE;anno=TRUE;TE_TCR1=FALSE;TE_DualenRandI=FALSE;TE_REM1=FALSE;promoter=TRUE;TE_Gulliver=FALSE;exons=TRUE;TE_Class_DNA=FALSE;TE_L1=FALSE;repetativeSeq=FALSE;TE_Harbinger=FALSE;TE_Order_TIR=FALSE;TE_Order_DIRS=FALSE;trs=FALSE;genes=TRUE;TE_hAT=FALSE;TE_Order_SINE=FALSE;intergenic=FALSE;miRNAGeneID=none;miRNALocation=none;miRNAPrevDes=none;overlapType=five_prime_UTR;transposonType=none;methCG=FALSE;methCHH=FALSE;methCHG=FALSE;methAll=FALSE;CC1883=TRUE;CC125=TRUE;CC4350=TRUE;J=FALSE;CC1883specific=FALSE;CC4350specific=FALSE;CC125specific=FALSE;Jspecific=FALSE;vegetative=TRUE;zygote=TRUE;vegetativespecific=FALSE;zygotespecific=FALSE;wtAdrian=TRUE;dcl3Adrian=TRUE;ago3Adrian=TRUE;mutantAdrian=TRUE;wtAdrianspecific=FALSE;mutantAdrianspecific=FALSE;notDCL3dependent=FALSE;DCL3dependent=FALSE;AGO3dependent=FALSE;notAGO3dependent=FALSE;phased=FALSE;phaseScore=0;countsA=4764;countsT=12223;countsC=1174;countsG=476;predominant_5prime_letter=T;counts20=1933;counts21=16704;countsSmall=3032;countsBig=8392;countsNormal=18637;ratio21vs20=3.11128007435865;ratio20vs21=-3.11128007435865;ratioSmallvsNormal=-2.61982798927559;ratioBigvsNormal=-1.15108306486941;countsall=175419;countsallwt=18637;countsminus=18637;countsplus=17031;ratio_strand=0.130006500450644;ratio_strand_abs=0.130006500450644;countsnormalwtnorm=8821;repetitiveness=0.526694210441595;predominant_sRNA_sizeClass=equal_21bp;ratio_strand_class=no_bias;repetitivenessClass=med;phaseClass=none;ID=CRSL015440
chromosome_4	rtracklayer	sequence_feature	2305799	2306819	.	.	.	size=1021;sizeclass=(400%2c1.5e+03];expression=1;expressionClass=specific;TE_Copia=FALSE;threeprimeUTR=TRUE;TE_Mariner=FALSE;CDS=TRUE;MSAT=FALSE;TE_Order_LINE=FALSE;TE_P=FALSE;TE_TOC1=FALSE;rRNA=FALSE;mRNA=TRUE;miRNA=FALSE;TE_TOC2=FALSE;TE_Order_LTR=TRUE;TE_Novosib=FALSE;introns=FALSE;TE_RTE=FALSE;TE_Gypsy=TRUE;fiveprimeUTR=FALSE;irs=FALSE;transposons=TRUE;TE_DIRS=FALSE;TE_Class_RET=TRUE;TE_EnSpm=FALSE;anno=TRUE;TE_TCR1=FALSE;TE_DualenRandI=FALSE;TE_REM1=FALSE;promoter=FALSE;TE_Gulliver=FALSE;exons=TRUE;TE_Class_DNA=FALSE;TE_L1=FALSE;repetativeSeq=TRUE;TE_Harbinger=FALSE;TE_Order_TIR=FALSE;TE_Order_DIRS=FALSE;trs=FALSE;genes=TRUE;TE_hAT=FALSE;TE_Order_SINE=FALSE;intergenic=FALSE;miRNAGeneID=none;miRNALocation=none;miRNAPrevDes=none;overlapType=three_prime_UTR;transposonType=Gypsy;methCG=FALSE;methCHH=FALSE;methCHG=FALSE;methAll=FALSE;CC1883=FALSE;CC125=FALSE;CC4350=TRUE;J=FALSE;CC1883specific=FALSE;CC4350specific=TRUE;CC125specific=FALSE;Jspecific=FALSE;vegetative=TRUE;zygote=TRUE;vegetativespecific=FALSE;zygotespecific=FALSE;wtAdrian=FALSE;dcl3Adrian=FALSE;ago3Adrian=FALSE;mutantAdrian=FALSE;wtAdrianspecific=FALSE;mutantAdrianspecific=FALSE;notDCL3dependent=FALSE;DCL3dependent=FALSE;AGO3dependent=FALSE;notAGO3dependent=FALSE;phased=FALSE;phaseScore=0;countsA=152;countsT=348;countsC=15;countsG=10;predominant_5prime_letter=T;counts20=124;counts21=401;countsSmall=87;countsBig=53;countsNormal=525;ratio21vs20=1.69326211606804;ratio20vs21=-1.69326211606804;ratioSmallvsNormal=-2.59323011670476;ratioBigvsNormal=-3.30825315799029;countsall=61205;countsallwt=525;countsminus=123;countsplus=402;ratio_strand=-1.70853718583969;ratio_strand_abs=1.70853718583969;countsnormalwtnorm=50;repetitiveness=0.904761904761905;predominant_sRNA_sizeClass=equal_21bp;ratio_strand_class=med_bias;repetitivenessClass=med;phaseClass=none;ID=CRSL015450
chromosome_4	rtracklayer	sequence_feature	2312017	2312137	.	.	.	size=121;sizeclass=(100%2c400];expression=1;expressionClass=specific;TE_Copia=FALSE;threeprimeUTR=TRUE;TE_Mariner=FALSE;CDS=FALSE;MSAT=FALSE;TE_Order_LINE=FALSE;TE_P=FALSE;TE_TOC1=FALSE;rRNA=FALSE;mRNA=TRUE;miRNA=FALSE;TE_TOC2=FALSE;TE_Order_LTR=TRUE;TE_Novosib=FALSE;introns=FALSE;TE_RTE=FALSE;TE_Gypsy=TRUE;fiveprimeUTR=FALSE;irs=FALSE;transposons=TRUE;TE_DIRS=FALSE;TE_Class_RET=TRUE;TE_EnSpm=FALSE;anno=TRUE;TE_TCR1=FALSE;TE_DualenRandI=FALSE;TE_REM1=FALSE;promoter=FALSE;TE_Gulliver=FALSE;exons=TRUE;TE_Class_DNA=FALSE;TE_L1=FALSE;repetativeSeq=TRUE;TE_Harbinger=FALSE;TE_Order_TIR=FALSE;TE_Order_DIRS=FALSE;trs=TRUE;genes=TRUE;TE_hAT=FALSE;TE_Order_SINE=FALSE;intergenic=FALSE;miRNAGeneID=none;miRNALocation=none;miRNAPrevDes=none;overlapType=three_prime_UTR;transposonType=Gypsy;methCG=FALSE;methCHH=FALSE;methCHG=FALSE;methAll=FALSE;CC1883=FALSE;CC125=FALSE;CC4350=TRUE;J=FALSE;CC1883specific=FALSE;CC4350specific=TRUE;CC125specific=FALSE;Jspecific=FALSE;vegetative=TRUE;zygote=TRUE;vegetativespecific=FALSE;zygotespecific=FALSE;wtAdrian=FALSE;dcl3Adrian=FALSE;ago3Adrian=FALSE;mutantAdrian=FALSE;wtAdrianspecific=FALSE;mutantAdrianspecific=FALSE;notDCL3dependent=FALSE;DCL3dependent=FALSE;AGO3dependent=FALSE;notAGO3dependent=FALSE;phased=FALSE;phaseScore=0;countsA=139;countsT=38;countsC=2;countsG=6;predominant_5prime_letter=A;counts20=114;counts21=71;countsSmall=18;countsBig=46;countsNormal=185;ratio21vs20=-0.68314289466006;ratio20vs21=0.68314289466006;ratioSmallvsNormal=-3.361456459074;ratioBigvsNormal=-2.0078195044593;countsall=2355;countsallwt=185;countsminus=155;countsplus=30;ratio_strand=2.36923380966572;ratio_strand_abs=2.36923380966572;countsnormalwtnorm=16;repetitiveness=0.913513513513514;predominant_sRNA_sizeClass=equal_20bp;ratio_strand_class=med_bias;repetitivenessClass=med;phaseClass=none;ID=CRSL015460
chromosome_4	rtracklayer	sequence_feature	2312138	2313236	.	.	.	size=1099;sizeclass=(400%2c1.5e+03];expression=1;expressionClass=specific;TE_Copia=FALSE;threeprimeUTR=TRUE;TE_Mariner=FALSE;CDS=FALSE;MSAT=FALSE;TE_Order_LINE=FALSE;TE_P=FALSE;TE_TOC1=FALSE;rRNA=FALSE;mRNA=TRUE;miRNA=FALSE;TE_TOC2=FALSE;TE_Order_LTR=TRUE;TE_Novosib=FALSE;introns=FALSE;TE_RTE=FALSE;TE_Gypsy=TRUE;fiveprimeUTR=FALSE;irs=FALSE;transposons=TRUE;TE_DIRS=FALSE;TE_Class_RET=TRUE;TE_EnSpm=FALSE;anno=TRUE;TE_TCR1=FALSE;TE_DualenRandI=FALSE;TE_REM1=FALSE;promoter=FALSE;TE_Gulliver=FALSE;exons=TRUE;TE_Class_DNA=FALSE;TE_L1=FALSE;repetativeSeq=TRUE;TE_Harbinger=FALSE;TE_Order_TIR=FALSE;TE_Order_DIRS=FALSE;trs=FALSE;genes=TRUE;TE_hAT=FALSE;TE_Order_SINE=FALSE;intergenic=FALSE;miRNAGeneID=none;miRNALocation=none;miRNAPrevDes=none;overlapType=three_prime_UTR;transposonType=Gypsy;methCG=FALSE;methCHH=FALSE;methCHG=FALSE;methAll=FALSE;CC1883=FALSE;CC125=FALSE;CC4350=TRUE;J=FALSE;CC1883specific=FALSE;CC4350specific=TRUE;CC125specific=FALSE;Jspecific=FALSE;vegetative=TRUE;zygote=TRUE;vegetativespecific=FALSE;zygotespecific=FALSE;wtAdrian=FALSE;dcl3Adrian=FALSE;ago3Adrian=FALSE;mutantAdrian=FALSE;wtAdrianspecific=FALSE;mutantAdrianspecific=FALSE;notDCL3dependent=FALSE;DCL3dependent=FALSE;AGO3dependent=FALSE;notAGO3dependent=FALSE;phased=FALSE;phaseScore=0;countsA=553;countsT=894;countsC=31;countsG=19;predominant_5prime_letter=T;counts20=238;counts21=1259;countsSmall=90;countsBig=152;countsNormal=1497;ratio21vs20=2.40324480441107;ratio20vs21=-2.40324480441107;ratioSmallvsNormal=-4.05600540972874;ratioBigvsNormal=-3.29993099261483;countsall=71235;countsallwt=1497;countsminus=147;countsplus=1350;ratio_strand=-3.19907134710183;ratio_strand_abs=3.19907134710183;countsnormalwtnorm=137;repetitiveness=0.908483633934536;predominant_sRNA_sizeClass=equal_21bp;ratio_strand_class=strong_bias;repetitivenessClass=high;phaseClass=none;ID=CRSL015470
chromosome_4	rtracklayer	sequence_feature	2406132	2407620	.	.	.	size=1489;sizeclass=(400%2c1.5e+03];expression=0;expressionClass=specific;TE_Copia=FALSE;threeprimeUTR=FALSE;TE_Mariner=FALSE;CDS=TRUE;MSAT=FALSE;TE_Order_LINE=FALSE;TE_P=FALSE;TE_TOC1=FALSE;rRNA=FALSE;mRNA=TRUE;miRNA=FALSE;TE_TOC2=FALSE;TE_Order_LTR=FALSE;TE_Novosib=FALSE;introns=TRUE;TE_RTE=FALSE;TE_Gypsy=FALSE;fiveprimeUTR=TRUE;irs=FALSE;transposons=FALSE;TE_DIRS=FALSE;TE_Class_RET=FALSE;TE_EnSpm=FALSE;anno=TRUE;TE_TCR1=FALSE;TE_DualenRandI=FALSE;TE_REM1=FALSE;promoter=TRUE;TE_Gulliver=FALSE;exons=TRUE;TE_Class_DNA=FALSE;TE_L1=FALSE;repetativeSeq=TRUE;TE_Harbinger=FALSE;TE_Order_TIR=FALSE;TE_Order_DIRS=FALSE;trs=FALSE;genes=TRUE;TE_hAT=FALSE;TE_Order_SINE=FALSE;intergenic=FALSE;miRNAGeneID=none;miRNALocation=none;miRNAPrevDes=none;overlapType=five_prime_UTR;transposonType=none;methCG=FALSE;methCHH=FALSE;methCHG=FALSE;methAll=FALSE;CC1883=FALSE;CC125=FALSE;CC4350=TRUE;J=FALSE;CC1883specific=FALSE;CC4350specific=TRUE;CC125specific=FALSE;Jspecific=FALSE;vegetative=TRUE;zygote=FALSE;vegetativespecific=TRUE;zygotespecific=FALSE;wtAdrian=FALSE;dcl3Adrian=FALSE;ago3Adrian=FALSE;mutantAdrian=FALSE;wtAdrianspecific=FALSE;mutantAdrianspecific=FALSE;notDCL3dependent=FALSE;DCL3dependent=FALSE;AGO3dependent=FALSE;notAGO3dependent=FALSE;phased=FALSE;phaseScore=0;countsA=20;countsT=147;countsC=27;countsG=34;predominant_5prime_letter=T;counts20=116;counts21=112;countsSmall=301;countsBig=347;countsNormal=228;ratio21vs20=-0.050626073069968;ratio20vs21=0.0506260730699681;ratioSmallvsNormal=0.40072966259496;ratioBigvsNormal=0.605901838413519;countsall=43372;countsallwt=228;countsminus=198;countsplus=30;ratio_strand=2.72246602447109;ratio_strand_abs=2.72246602447109;countsnormalwtnorm=3;repetitiveness=0.986842105263158;predominant_sRNA_sizeClass=larger_21bp;ratio_strand_class=strong_bias;repetitivenessClass=high;phaseClass=none;ID=CRSL015480
chromosome_4	rtracklayer	sequence_feature	2466252	2466661	.	.	.	size=410;sizeclass=(400%2c1.5e+03];expression=0;expressionClass=specific;TE_Copia=FALSE;threeprimeUTR=FALSE;TE_Mariner=FALSE;CDS=FALSE;MSAT=FALSE;TE_Order_LINE=FALSE;TE_P=FALSE;TE_TOC1=FALSE;rRNA=FALSE;mRNA=TRUE;miRNA=FALSE;TE_TOC2=FALSE;TE_Order_LTR=FALSE;TE_Novosib=FALSE;introns=TRUE;TE_RTE=FALSE;TE_Gypsy=FALSE;fiveprimeUTR=FALSE;irs=FALSE;transposons=FALSE;TE_DIRS=FALSE;TE_Class_RET=FALSE;TE_EnSpm=FALSE;anno=TRUE;TE_TCR1=FALSE;TE_DualenRandI=FALSE;TE_REM1=FALSE;promoter=FALSE;TE_Gulliver=FALSE;exons=FALSE;TE_Class_DNA=FALSE;TE_L1=FALSE;repetativeSeq=TRUE;TE_Harbinger=FALSE;TE_Order_TIR=FALSE;TE_Order_DIRS=FALSE;trs=FALSE;genes=TRUE;TE_hAT=FALSE;TE_Order_SINE=FALSE;intergenic=FALSE;miRNAGeneID=none;miRNALocation=none;miRNAPrevDes=none;overlapType=intron;transposonType=none;methCG=FALSE;methCHH=FALSE;methCHG=FALSE;methAll=FALSE;CC1883=FALSE;CC125=FALSE;CC4350=TRUE;J=FALSE;CC1883specific=FALSE;CC4350specific=TRUE;CC125specific=FALSE;Jspecific=FALSE;vegetative=TRUE;zygote=FALSE;vegetativespecific=TRUE;zygotespecific=FALSE;wtAdrian=FALSE;dcl3Adrian=FALSE;ago3Adrian=FALSE;mutantAdrian=FALSE;wtAdrianspecific=FALSE;mutantAdrianspecific=FALSE;notDCL3dependent=FALSE;DCL3dependent=FALSE;AGO3dependent=FALSE;notAGO3dependent=FALSE;phased=FALSE;phaseScore=0;countsA=7;countsT=24;countsC=0;countsG=1;predominant_5prime_letter=T;counts20=11;counts21=21;countsSmall=19;countsBig=23;countsNormal=32;ratio21vs20=0.932885804141463;ratio20vs21=-0.932885804141463;ratioSmallvsNormal=-0.752072486556414;ratioBigvsNormal=-0.476438043942987;countsall=1528;countsallwt=32;countsminus=14;countsplus=18;ratio_strand=-0.362570079384708;ratio_strand_abs=0.362570079384708;countsnormalwtnorm=0;repetitiveness=1;predominant_sRNA_sizeClass=larger_21bp;repetitivenessClass=med;phaseClass=none;ID=CRSL015490
chromosome_4	rtracklayer	sequence_feature	2549503	2551275	.	.	.	size=1773;sizeclass=(1.5e+03%2c3e+03];expression=0;expressionClass=specific;TE_Copia=FALSE;threeprimeUTR=TRUE;TE_Mariner=FALSE;CDS=FALSE;MSAT=FALSE;TE_Order_LINE=FALSE;TE_P=FALSE;TE_TOC1=FALSE;rRNA=FALSE;mRNA=TRUE;miRNA=FALSE;TE_TOC2=FALSE;TE_Order_LTR=FALSE;TE_Novosib=FALSE;introns=FALSE;TE_RTE=FALSE;TE_Gypsy=FALSE;fiveprimeUTR=FALSE;irs=FALSE;transposons=TRUE;TE_DIRS=FALSE;TE_Class_RET=FALSE;TE_EnSpm=TRUE;anno=TRUE;TE_TCR1=FALSE;TE_DualenRandI=FALSE;TE_REM1=FALSE;promoter=FALSE;TE_Gulliver=FALSE;exons=TRUE;TE_Class_DNA=TRUE;TE_L1=FALSE;repetativeSeq=TRUE;TE_Harbinger=FALSE;TE_Order_TIR=TRUE;TE_Order_DIRS=FALSE;trs=FALSE;genes=TRUE;TE_hAT=FALSE;TE_Order_SINE=FALSE;intergenic=FALSE;miRNAGeneID=none;miRNALocation=none;miRNAPrevDes=none;overlapType=three_prime_UTR;transposonType=EnSpm;methCG=FALSE;methCHH=FALSE;methCHG=FALSE;methAll=FALSE;CC1883=FALSE;CC125=FALSE;CC4350=TRUE;J=FALSE;CC1883specific=FALSE;CC4350specific=TRUE;CC125specific=FALSE;Jspecific=FALSE;vegetative=TRUE;zygote=FALSE;vegetativespecific=TRUE;zygotespecific=FALSE;wtAdrian=FALSE;dcl3Adrian=FALSE;ago3Adrian=FALSE;mutantAdrian=FALSE;wtAdrianspecific=FALSE;mutantAdrianspecific=FALSE;notDCL3dependent=FALSE;DCL3dependent=FALSE;AGO3dependent=FALSE;notAGO3dependent=FALSE;phased=FALSE;phaseScore=0;countsA=8;countsT=6;countsC=8;countsG=8;counts20=14;counts21=16;countsSmall=66;countsBig=57;countsNormal=30;ratio21vs20=0.192645077942396;ratio20vs21=-0.192645077942396;ratioSmallvsNormal=1.13750352374994;ratioBigvsNormal=0.925999418556223;countsall=73673;countsallwt=30;countsminus=5;countsplus=25;ratio_strand=-2.32192809488736;ratio_strand_abs=2.32192809488736;countsnormalwtnorm=0;repetitiveness=1;predominant_sRNA_sizeClass=smaller_20bp;ratio_strand_class=med_bias;repetitivenessClass=med;phaseClass=none;ID=CRSL015500
chromosome_4	rtracklayer	sequence_feature	2608508	2610907	.	.	.	size=2400;sizeclass=(1.5e+03%2c3e+03];expression=3;expressionClass=inbetween;TE_Copia=FALSE;threeprimeUTR=TRUE;TE_Mariner=FALSE;CDS=TRUE;MSAT=FALSE;TE_Order_LINE=FALSE;TE_P=FALSE;TE_TOC1=FALSE;rRNA=FALSE;mRNA=TRUE;miRNA=FALSE;TE_TOC2=FALSE;TE_Order_LTR=FALSE;TE_Novosib=FALSE;introns=TRUE;TE_RTE=FALSE;TE_Gypsy=FALSE;fiveprimeUTR=FALSE;irs=FALSE;transposons=FALSE;TE_DIRS=FALSE;TE_Class_RET=FALSE;TE_EnSpm=FALSE;anno=TRUE;TE_TCR1=FALSE;TE_DualenRandI=FALSE;TE_REM1=FALSE;promoter=FALSE;TE_Gulliver=FALSE;exons=TRUE;TE_Class_DNA=FALSE;TE_L1=FALSE;repetativeSeq=FALSE;TE_Harbinger=FALSE;TE_Order_TIR=FALSE;TE_Order_DIRS=FALSE;trs=FALSE;genes=TRUE;TE_hAT=FALSE;TE_Order_SINE=FALSE;intergenic=FALSE;miRNAGeneID=none;miRNALocation=none;miRNAPrevDes=none;overlapType=three_prime_UTR;transposonType=none;methCG=FALSE;methCHH=FALSE;methCHG=FALSE;methAll=FALSE;CC1883=FALSE;CC125=FALSE;CC4350=TRUE;J=FALSE;CC1883specific=FALSE;CC4350specific=TRUE;CC125specific=FALSE;Jspecific=FALSE;vegetative=TRUE;zygote=FALSE;vegetativespecific=TRUE;zygotespecific=FALSE;wtAdrian=FALSE;dcl3Adrian=FALSE;ago3Adrian=FALSE;mutantAdrian=FALSE;wtAdrianspecific=FALSE;mutantAdrianspecific=FALSE;notDCL3dependent=FALSE;DCL3dependent=FALSE;AGO3dependent=FALSE;notAGO3dependent=FALSE;phased=FALSE;phaseScore=0;countsA=100;countsT=48;countsC=63;countsG=161;predominant_5prime_letter=G;counts20=184;counts21=188;countsSmall=830;countsBig=1355;countsNormal=372;ratio21vs20=0.0310268956206246;ratio20vs21=-0.0310268956206245;ratioSmallvsNormal=1.15780871512626;ratioBigvsNormal=1.8649183251332;countsall=90808;countsallwt=372;countsminus=372;countsplus=0;ratio_strand=Inf;ratio_strand_abs=Inf;countsnormalwtnorm=360;repetitiveness=0.032258064516129;predominant_sRNA_sizeClass=larger_21bp;ratio_strand_class=strong_bias;repetitivenessClass=low;phaseClass=none;ID=CRSL015510
chromosome_4	rtracklayer	sequence_feature	2610908	2611119	.	.	.	size=212;sizeclass=(100%2c400];expression=3;expressionClass=inbetween;TE_Copia=FALSE;threeprimeUTR=FALSE;TE_Mariner=FALSE;CDS=TRUE;MSAT=FALSE;TE_Order_LINE=FALSE;TE_P=FALSE;TE_TOC1=FALSE;rRNA=FALSE;mRNA=TRUE;miRNA=FALSE;TE_TOC2=FALSE;TE_Order_LTR=FALSE;TE_Novosib=FALSE;introns=TRUE;TE_RTE=FALSE;TE_Gypsy=FALSE;fiveprimeUTR=FALSE;irs=FALSE;transposons=FALSE;TE_DIRS=FALSE;TE_Class_RET=FALSE;TE_EnSpm=FALSE;anno=TRUE;TE_TCR1=FALSE;TE_DualenRandI=FALSE;TE_REM1=FALSE;promoter=FALSE;TE_Gulliver=FALSE;exons=TRUE;TE_Class_DNA=FALSE;TE_L1=FALSE;repetativeSeq=FALSE;TE_Harbinger=FALSE;TE_Order_TIR=FALSE;TE_Order_DIRS=FALSE;trs=FALSE;genes=TRUE;TE_hAT=FALSE;TE_Order_SINE=FALSE;intergenic=FALSE;miRNAGeneID=none;miRNALocation=none;miRNAPrevDes=none;overlapType=exon;transposonType=none;methCG=FALSE;methCHH=FALSE;methCHG=FALSE;methAll=FALSE;CC1883=FALSE;CC125=FALSE;CC4350=TRUE;J=FALSE;CC1883specific=FALSE;CC4350specific=TRUE;CC125specific=FALSE;Jspecific=FALSE;vegetative=TRUE;zygote=FALSE;vegetativespecific=TRUE;zygotespecific=FALSE;wtAdrian=FALSE;dcl3Adrian=FALSE;ago3Adrian=FALSE;mutantAdrian=FALSE;wtAdrianspecific=FALSE;mutantAdrianspecific=FALSE;notDCL3dependent=FALSE;DCL3dependent=FALSE;AGO3dependent=FALSE;notAGO3dependent=FALSE;phased=FALSE;phaseScore=0;countsA=27;countsT=0;countsC=7;countsG=11;predominant_5prime_letter=AG;counts20=26;counts21=19;countsSmall=109;countsBig=108;countsNormal=45;ratio21vs20=-0.452512204697507;ratio20vs21=0.452512204697507;ratioSmallvsNormal=1.27633122844725;ratioBigvsNormal=1.26303440583379;countsall=1108;countsallwt=45;countsminus=45;countsplus=0;ratio_strand=Inf;ratio_strand_abs=Inf;countsnormalwtnorm=45;repetitiveness=0;predominant_sRNA_sizeClass=smaller_20bp;ratio_strand_class=strong_bias;repetitivenessClass=med;phaseClass=none;ID=CRSL015520
chromosome_4	rtracklayer	sequence_feature	2611272	2612310	.	.	.	size=1039;sizeclass=(400%2c1.5e+03];expression=3;expressionClass=inbetween;TE_Copia=FALSE;threeprimeUTR=FALSE;TE_Mariner=FALSE;CDS=TRUE;MSAT=FALSE;TE_Order_LINE=FALSE;TE_P=FALSE;TE_TOC1=FALSE;rRNA=FALSE;mRNA=TRUE;miRNA=FALSE;TE_TOC2=FALSE;TE_Order_LTR=FALSE;TE_Novosib=FALSE;introns=TRUE;TE_RTE=FALSE;TE_Gypsy=FALSE;fiveprimeUTR=FALSE;irs=FALSE;transposons=FALSE;TE_DIRS=FALSE;TE_Class_RET=FALSE;TE_EnSpm=FALSE;anno=TRUE;TE_TCR1=FALSE;TE_DualenRandI=FALSE;TE_REM1=FALSE;promoter=FALSE;TE_Gulliver=FALSE;exons=TRUE;TE_Class_DNA=FALSE;TE_L1=FALSE;repetativeSeq=FALSE;TE_Harbinger=FALSE;TE_Order_TIR=FALSE;TE_Order_DIRS=FALSE;trs=FALSE;genes=TRUE;TE_hAT=FALSE;TE_Order_SINE=FALSE;intergenic=FALSE;miRNAGeneID=none;miRNALocation=none;miRNAPrevDes=none;overlapType=exon;transposonType=none;methCG=FALSE;methCHH=FALSE;methCHG=FALSE;methAll=FALSE;CC1883=TRUE;CC125=FALSE;CC4350=FALSE;J=FALSE;CC1883specific=TRUE;CC4350specific=FALSE;CC125specific=FALSE;Jspecific=FALSE;vegetative=TRUE;zygote=FALSE;vegetativespecific=TRUE;zygotespecific=FALSE;wtAdrian=FALSE;dcl3Adrian=TRUE;ago3Adrian=TRUE;mutantAdrian=TRUE;wtAdrianspecific=FALSE;mutantAdrianspecific=TRUE;notDCL3dependent=TRUE;DCL3dependent=FALSE;AGO3dependent=FALSE;notAGO3dependent=TRUE;phased=FALSE;phaseScore=0;countsA=69;countsT=66;countsC=91;countsG=71;predominant_5prime_letter=CG;counts20=163;counts21=134;countsSmall=578;countsBig=1154;countsNormal=297;ratio21vs20=-0.282638963773305;ratio20vs21=0.282638963773305;ratioSmallvsNormal=0.960606561699913;ratioBigvsNormal=1.95810838784472;countsall=5799;countsallwt=297;countsminus=297;countsplus=0;ratio_strand=Inf;ratio_strand_abs=Inf;countsnormalwtnorm=292;repetitiveness=0.0168350168350169;predominant_sRNA_sizeClass=larger_21bp;ratio_strand_class=strong_bias;repetitivenessClass=low;phaseClass=none;ID=CRSL015530
chromosome_4	rtracklayer	sequence_feature	2627416	2627584	.	.	.	size=169;sizeclass=(100%2c400];expression=2;expressionClass=inbetween;TE_Copia=FALSE;threeprimeUTR=FALSE;TE_Mariner=FALSE;CDS=FALSE;MSAT=FALSE;TE_Order_LINE=FALSE;TE_P=FALSE;TE_TOC1=FALSE;rRNA=FALSE;mRNA=FALSE;miRNA=FALSE;TE_TOC2=FALSE;TE_Order_LTR=FALSE;TE_Novosib=FALSE;introns=FALSE;TE_RTE=FALSE;TE_Gypsy=FALSE;fiveprimeUTR=FALSE;irs=FALSE;transposons=FALSE;TE_DIRS=FALSE;TE_Class_RET=FALSE;TE_EnSpm=FALSE;anno=FALSE;TE_TCR1=FALSE;TE_DualenRandI=FALSE;TE_REM1=FALSE;promoter=FALSE;TE_Gulliver=FALSE;exons=FALSE;TE_Class_DNA=FALSE;TE_L1=FALSE;repetativeSeq=TRUE;TE_Harbinger=FALSE;TE_Order_TIR=FALSE;TE_Order_DIRS=FALSE;trs=TRUE;genes=FALSE;TE_hAT=FALSE;TE_Order_SINE=FALSE;intergenic=TRUE;miRNAGeneID=none;miRNALocation=none;miRNAPrevDes=none;overlapType=TRF;transposonType=none;methCG=FALSE;methCHH=FALSE;methCHG=FALSE;methAll=FALSE;CC1883=TRUE;CC125=FALSE;CC4350=TRUE;J=FALSE;CC1883specific=FALSE;CC4350specific=FALSE;CC125specific=FALSE;Jspecific=FALSE;vegetative=TRUE;zygote=TRUE;vegetativespecific=FALSE;zygotespecific=FALSE;wtAdrian=FALSE;dcl3Adrian=FALSE;ago3Adrian=TRUE;mutantAdrian=TRUE;wtAdrianspecific=FALSE;mutantAdrianspecific=TRUE;notDCL3dependent=FALSE;DCL3dependent=FALSE;AGO3dependent=FALSE;notAGO3dependent=TRUE;phased=FALSE;phaseScore=0;countsA=12;countsT=2;countsC=65;countsG=28;predominant_5prime_letter=CG;counts20=5;counts21=102;countsSmall=11;countsBig=2;countsNormal=107;ratio21vs20=4.35049724708413;ratio20vs21=-4.35049724708413;ratioSmallvsNormal=-3.28203536776385;ratioBigvsNormal=-5.74146698640115;countsall=2872;countsallwt=107;countsminus=63;countsplus=44;ratio_strand=0.517848304862619;ratio_strand_abs=0.517848304862619;countsnormalwtnorm=7;repetitiveness=0.934579439252336;predominant_sRNA_sizeClass=equal_21bp;ratio_strand_class=med_bias;repetitivenessClass=med;phaseClass=none;ID=CRSL015540
chromosome_4	rtracklayer	sequence_feature	2661825	2663046	.	.	.	size=1222;sizeclass=(400%2c1.5e+03];expression=1;expressionClass=specific;TE_Copia=FALSE;threeprimeUTR=TRUE;TE_Mariner=FALSE;CDS=TRUE;MSAT=FALSE;TE_Order_LINE=FALSE;TE_P=FALSE;TE_TOC1=FALSE;rRNA=FALSE;mRNA=TRUE;miRNA=FALSE;TE_TOC2=FALSE;TE_Order_LTR=FALSE;TE_Novosib=FALSE;introns=TRUE;TE_RTE=FALSE;TE_Gypsy=FALSE;fiveprimeUTR=FALSE;irs=FALSE;transposons=FALSE;TE_DIRS=FALSE;TE_Class_RET=FALSE;TE_EnSpm=FALSE;anno=TRUE;TE_TCR1=FALSE;TE_DualenRandI=FALSE;TE_REM1=FALSE;promoter=FALSE;TE_Gulliver=FALSE;exons=TRUE;TE_Class_DNA=FALSE;TE_L1=FALSE;repetativeSeq=TRUE;TE_Harbinger=FALSE;TE_Order_TIR=FALSE;TE_Order_DIRS=FALSE;trs=TRUE;genes=TRUE;TE_hAT=FALSE;TE_Order_SINE=FALSE;intergenic=FALSE;miRNAGeneID=none;miRNALocation=none;miRNAPrevDes=none;overlapType=three_prime_UTR;transposonType=none;methCG=FALSE;methCHH=FALSE;methCHG=FALSE;methAll=FALSE;CC1883=TRUE;CC125=FALSE;CC4350=FALSE;J=FALSE;CC1883specific=TRUE;CC4350specific=FALSE;CC125specific=FALSE;Jspecific=FALSE;vegetative=TRUE;zygote=FALSE;vegetativespecific=TRUE;zygotespecific=FALSE;wtAdrian=TRUE;dcl3Adrian=FALSE;ago3Adrian=FALSE;mutantAdrian=FALSE;wtAdrianspecific=TRUE;mutantAdrianspecific=FALSE;notDCL3dependent=FALSE;DCL3dependent=TRUE;AGO3dependent=TRUE;notAGO3dependent=FALSE;phased=FALSE;phaseScore=0;countsA=95;countsT=32;countsC=58;countsG=39;predominant_5prime_letter=CG;counts20=138;counts21=86;countsSmall=371;countsBig=512;countsNormal=224;ratio21vs20=-0.682259702076071;ratio20vs21=0.682259702076071;ratioSmallvsNormal=0.727920454563199;ratioBigvsNormal=1.1926450779424;countsall=2623;countsallwt=224;countsminus=224;countsplus=0;ratio_strand=Inf;ratio_strand_abs=Inf;countsnormalwtnorm=221;repetitiveness=0.0133928571428571;predominant_sRNA_sizeClass=larger_21bp;ratio_strand_class=strong_bias;repetitivenessClass=low;phaseClass=none;ID=CRSL015550
chromosome_4	rtracklayer	sequence_feature	2673902	2674751	.	.	.	size=850;sizeclass=(400%2c1.5e+03];expression=1;expressionClass=specific;TE_Copia=FALSE;threeprimeUTR=TRUE;TE_Mariner=FALSE;CDS=FALSE;MSAT=FALSE;TE_Order_LINE=FALSE;TE_P=FALSE;TE_TOC1=FALSE;rRNA=FALSE;mRNA=TRUE;miRNA=FALSE;TE_TOC2=FALSE;TE_Order_LTR=FALSE;TE_Novosib=FALSE;introns=FALSE;TE_RTE=FALSE;TE_Gypsy=FALSE;fiveprimeUTR=FALSE;irs=FALSE;transposons=TRUE;TE_DIRS=FALSE;TE_Class_RET=FALSE;TE_EnSpm=FALSE;anno=TRUE;TE_TCR1=FALSE;TE_DualenRandI=FALSE;TE_REM1=FALSE;promoter=FALSE;TE_Gulliver=FALSE;exons=TRUE;TE_Class_DNA=TRUE;TE_L1=FALSE;repetativeSeq=TRUE;TE_Harbinger=FALSE;TE_Order_TIR=TRUE;TE_Order_DIRS=FALSE;trs=FALSE;genes=TRUE;TE_hAT=TRUE;TE_Order_SINE=FALSE;intergenic=FALSE;miRNAGeneID=none;miRNALocation=none;miRNAPrevDes=none;overlapType=three_prime_UTR;transposonType=hAT;methCG=FALSE;methCHH=FALSE;methCHG=FALSE;methAll=FALSE;CC1883=FALSE;CC125=TRUE;CC4350=TRUE;J=FALSE;CC1883specific=FALSE;CC4350specific=FALSE;CC125specific=FALSE;Jspecific=FALSE;vegetative=TRUE;zygote=FALSE;vegetativespecific=TRUE;zygotespecific=FALSE;wtAdrian=FALSE;dcl3Adrian=FALSE;ago3Adrian=FALSE;mutantAdrian=FALSE;wtAdrianspecific=FALSE;mutantAdrianspecific=FALSE;notDCL3dependent=FALSE;DCL3dependent=FALSE;AGO3dependent=FALSE;notAGO3dependent=FALSE;phased=FALSE;phaseScore=0;countsA=40;countsT=285;countsC=15;countsG=18;predominant_5prime_letter=T;counts20=207;counts21=151;countsSmall=90;countsBig=31;countsNormal=358;ratio21vs20=-0.455082218174246;ratio20vs21=0.455082218174246;ratioSmallvsNormal=-1.99196268093458;ratioBigvsNormal=-3.52961946687738;countsall=7409;countsallwt=358;countsminus=122;countsplus=236;ratio_strand=-0.951905711798955;ratio_strand_abs=0.951905711798955;countsnormalwtnorm=11;repetitiveness=0.96927374301676;predominant_sRNA_sizeClass=equal_20bp;ratio_strand_class=med_bias;repetitivenessClass=high;phaseClass=none;ID=CRSL015560
chromosome_4	rtracklayer	sequence_feature	2734081	2735089	.	.	.	size=1009;sizeclass=(400%2c1.5e+03];expression=8;expressionClass=common;TE_Copia=FALSE;threeprimeUTR=TRUE;TE_Mariner=FALSE;CDS=TRUE;MSAT=FALSE;TE_Order_LINE=FALSE;TE_P=FALSE;TE_TOC1=FALSE;rRNA=FALSE;mRNA=TRUE;miRNA=FALSE;TE_TOC2=FALSE;TE_Order_LTR=FALSE;TE_Novosib=FALSE;introns=TRUE;TE_RTE=FALSE;TE_Gypsy=FALSE;fiveprimeUTR=FALSE;irs=FALSE;transposons=FALSE;TE_DIRS=FALSE;TE_Class_RET=FALSE;TE_EnSpm=FALSE;anno=TRUE;TE_TCR1=FALSE;TE_DualenRandI=FALSE;TE_REM1=FALSE;promoter=FALSE;TE_Gulliver=FALSE;exons=TRUE;TE_Class_DNA=FALSE;TE_L1=FALSE;repetativeSeq=TRUE;TE_Harbinger=FALSE;TE_Order_TIR=FALSE;TE_Order_DIRS=FALSE;trs=FALSE;genes=TRUE;TE_hAT=FALSE;TE_Order_SINE=FALSE;intergenic=FALSE;miRNAGeneID=none;miRNALocation=none;miRNAPrevDes=none;overlapType=three_prime_UTR;transposonType=none;methCG=FALSE;methCHH=FALSE;methCHG=FALSE;methAll=FALSE;CC1883=TRUE;CC125=FALSE;CC4350=TRUE;J=FALSE;CC1883specific=FALSE;CC4350specific=FALSE;CC125specific=FALSE;Jspecific=FALSE;vegetative=TRUE;zygote=FALSE;vegetativespecific=TRUE;zygotespecific=FALSE;wtAdrian=FALSE;dcl3Adrian=TRUE;ago3Adrian=FALSE;mutantAdrian=TRUE;wtAdrianspecific=FALSE;mutantAdrianspecific=TRUE;notDCL3dependent=TRUE;DCL3dependent=FALSE;AGO3dependent=FALSE;notAGO3dependent=FALSE;phased=FALSE;phaseScore=0;countsA=31;countsT=61;countsC=146;countsG=373;predominant_5prime_letter=CG;counts20=320;counts21=291;countsSmall=1961;countsBig=974;countsNormal=611;ratio21vs20=-0.137052751979078;ratio20vs21=0.137052751979079;ratioSmallvsNormal=1.68234525037342;ratioBigvsNormal=0.672749392263613;countsall=37427;countsallwt=611;countsminus=13;countsplus=598;ratio_strand=-5.52356195605701;ratio_strand_abs=5.52356195605701;countsnormalwtnorm=0;repetitiveness=1;predominant_sRNA_sizeClass=smaller_20bp;ratio_strand_class=strong_bias;repetitivenessClass=high;phaseClass=none;ID=CRSL015570
chromosome_4	rtracklayer	sequence_feature	2824456	2824836	.	.	.	size=381;sizeclass=(100%2c400];expression=16;expressionClass=common;TE_Copia=FALSE;threeprimeUTR=FALSE;TE_Mariner=FALSE;CDS=FALSE;MSAT=FALSE;TE_Order_LINE=FALSE;TE_P=FALSE;TE_TOC1=FALSE;rRNA=FALSE;mRNA=FALSE;miRNA=FALSE;TE_TOC2=FALSE;TE_Order_LTR=FALSE;TE_Novosib=FALSE;introns=FALSE;TE_RTE=FALSE;TE_Gypsy=FALSE;fiveprimeUTR=FALSE;irs=TRUE;transposons=FALSE;TE_DIRS=FALSE;TE_Class_RET=FALSE;TE_EnSpm=FALSE;anno=FALSE;TE_TCR1=FALSE;TE_DualenRandI=FALSE;TE_REM1=FALSE;promoter=FALSE;TE_Gulliver=FALSE;exons=FALSE;TE_Class_DNA=FALSE;TE_L1=FALSE;repetativeSeq=FALSE;TE_Harbinger=FALSE;TE_Order_TIR=FALSE;TE_Order_DIRS=FALSE;trs=FALSE;genes=FALSE;TE_hAT=FALSE;TE_Order_SINE=FALSE;intergenic=TRUE;miRNAGeneID=none;miRNALocation=none;miRNAPrevDes=none;overlapType=IRF;transposonType=none;methCG=FALSE;methCHH=FALSE;methCHG=FALSE;methAll=FALSE;CC1883=TRUE;CC125=TRUE;CC4350=TRUE;J=TRUE;CC1883specific=FALSE;CC4350specific=FALSE;CC125specific=FALSE;Jspecific=FALSE;vegetative=TRUE;zygote=TRUE;vegetativespecific=FALSE;zygotespecific=FALSE;wtAdrian=TRUE;dcl3Adrian=TRUE;ago3Adrian=TRUE;mutantAdrian=TRUE;wtAdrianspecific=FALSE;mutantAdrianspecific=FALSE;notDCL3dependent=FALSE;DCL3dependent=FALSE;AGO3dependent=FALSE;notAGO3dependent=FALSE;phased=FALSE;phaseScore=0;countsA=470;countsT=12143;countsC=571;countsG=30585;predominant_5prime_letter=G;counts20=18185;counts21=25584;countsSmall=32652;countsBig=348657;countsNormal=43769;ratio21vs20=0.492492918137353;ratio20vs21=-0.492492918137353;ratioSmallvsNormal=-0.4227380603602;ratioBigvsNormal=2.99382711906509;countsall=100916;countsallwt=43769;countsminus=43736;countsplus=33;ratio_strand=10.3721395408411;ratio_strand_abs=10.3721395408411;countsnormalwtnorm=2588;repetitiveness=0.940871392995042;predominant_sRNA_sizeClass=larger_21bp;ratio_strand_class=strong_bias;repetitivenessClass=high;phaseClass=none;ID=CRSL015580
chromosome_4	rtracklayer	sequence_feature	2824977	2825547	.	.	.	size=571;sizeclass=(400%2c1.5e+03];expression=16;expressionClass=common;TE_Copia=FALSE;threeprimeUTR=FALSE;TE_Mariner=FALSE;CDS=FALSE;MSAT=FALSE;TE_Order_LINE=FALSE;TE_P=FALSE;TE_TOC1=FALSE;rRNA=FALSE;mRNA=FALSE;miRNA=FALSE;TE_TOC2=FALSE;TE_Order_LTR=FALSE;TE_Novosib=FALSE;introns=FALSE;TE_RTE=FALSE;TE_Gypsy=FALSE;fiveprimeUTR=FALSE;irs=FALSE;transposons=FALSE;TE_DIRS=FALSE;TE_Class_RET=FALSE;TE_EnSpm=FALSE;anno=FALSE;TE_TCR1=FALSE;TE_DualenRandI=FALSE;TE_REM1=FALSE;promoter=FALSE;TE_Gulliver=FALSE;exons=FALSE;TE_Class_DNA=FALSE;TE_L1=FALSE;repetativeSeq=FALSE;TE_Harbinger=FALSE;TE_Order_TIR=FALSE;TE_Order_DIRS=FALSE;trs=FALSE;genes=FALSE;TE_hAT=FALSE;TE_Order_SINE=FALSE;intergenic=TRUE;miRNAGeneID=none;miRNALocation=none;miRNAPrevDes=none;overlapType=none;transposonType=none;methCG=FALSE;methCHH=FALSE;methCHG=FALSE;methAll=FALSE;CC1883=TRUE;CC125=TRUE;CC4350=TRUE;J=TRUE;CC1883specific=FALSE;CC4350specific=FALSE;CC125specific=FALSE;Jspecific=FALSE;vegetative=TRUE;zygote=TRUE;vegetativespecific=FALSE;zygotespecific=FALSE;wtAdrian=TRUE;dcl3Adrian=TRUE;ago3Adrian=TRUE;mutantAdrian=TRUE;wtAdrianspecific=FALSE;mutantAdrianspecific=FALSE;notDCL3dependent=FALSE;DCL3dependent=FALSE;AGO3dependent=FALSE;notAGO3dependent=FALSE;phased=FALSE;phaseScore=0;countsA=447;countsT=12111;countsC=566;countsG=30553;predominant_5prime_letter=G;counts20=18138;counts21=25539;countsSmall=31705;countsBig=348273;countsNormal=43677;ratio21vs20=0.493686651467321;ratio20vs21=-0.493686651467321;ratioSmallvsNormal=-0.462163389813571;ratioBigvsNormal=2.99527295999508;countsall=101297;countsallwt=43677;countsminus=30;countsplus=43647;ratio_strand=-10.5067042800898;ratio_strand_abs=10.5067042800898;countsnormalwtnorm=2580;repetitiveness=0.940930008929185;predominant_sRNA_sizeClass=larger_21bp;ratio_strand_class=strong_bias;repetitivenessClass=high;phaseClass=none;ID=CRSL015590
chromosome_4	rtracklayer	sequence_feature	2915576	2921672	.	.	.	size=6097;sizeclass=(3e+03%2cInf];expression=9;expressionClass=common;TE_Copia=FALSE;threeprimeUTR=FALSE;TE_Mariner=FALSE;CDS=FALSE;MSAT=FALSE;TE_Order_LINE=FALSE;TE_P=FALSE;TE_TOC1=TRUE;rRNA=FALSE;mRNA=FALSE;miRNA=FALSE;TE_TOC2=FALSE;TE_Order_LTR=TRUE;TE_Novosib=FALSE;introns=FALSE;TE_RTE=FALSE;TE_Gypsy=FALSE;fiveprimeUTR=FALSE;irs=FALSE;transposons=TRUE;TE_DIRS=FALSE;TE_Class_RET=TRUE;TE_EnSpm=TRUE;anno=FALSE;TE_TCR1=FALSE;TE_DualenRandI=FALSE;TE_REM1=FALSE;promoter=FALSE;TE_Gulliver=FALSE;exons=FALSE;TE_Class_DNA=TRUE;TE_L1=FALSE;repetativeSeq=TRUE;TE_Harbinger=FALSE;TE_Order_TIR=TRUE;TE_Order_DIRS=FALSE;trs=TRUE;genes=FALSE;TE_hAT=FALSE;TE_Order_SINE=FALSE;intergenic=TRUE;miRNAGeneID=none;miRNALocation=none;miRNAPrevDes=none;overlapType=TE_Class_DNA;transposonType=EnSpm;methCG=FALSE;methCHH=FALSE;methCHG=FALSE;methAll=FALSE;CC1883=TRUE;CC125=FALSE;CC4350=TRUE;J=FALSE;CC1883specific=FALSE;CC4350specific=FALSE;CC125specific=FALSE;Jspecific=FALSE;vegetative=TRUE;zygote=FALSE;vegetativespecific=TRUE;zygotespecific=FALSE;wtAdrian=TRUE;dcl3Adrian=TRUE;ago3Adrian=TRUE;mutantAdrian=TRUE;wtAdrianspecific=FALSE;mutantAdrianspecific=FALSE;notDCL3dependent=FALSE;DCL3dependent=FALSE;AGO3dependent=FALSE;notAGO3dependent=FALSE;phased=FALSE;phaseScore=0;countsA=6853;countsT=18409;countsC=1956;countsG=2306;predominant_5prime_letter=T;counts20=9429;counts21=20095;countsSmall=11280;countsBig=13779;countsNormal=29524;ratio21vs20=1.0916598994262;ratio20vs21=-1.0916598994262;ratioSmallvsNormal=-1.38812112755132;ratioBigvsNormal=-1.09941700589538;countsall=1145208;countsallwt=29524;countsminus=9349;countsplus=20175;ratio_strand=-1.10968471057687;ratio_strand_abs=1.10968471057687;countsnormalwtnorm=840;repetitiveness=0.971548570654383;predominant_sRNA_sizeClass=equal_21bp;ratio_strand_class=med_bias;repetitivenessClass=high;phaseClass=none;ID=CRSL015600
chromosome_4	rtracklayer	sequence_feature	2922111	2924855	.	.	.	size=2745;sizeclass=(1.5e+03%2c3e+03];expression=0;expressionClass=specific;TE_Copia=FALSE;threeprimeUTR=TRUE;TE_Mariner=FALSE;CDS=FALSE;MSAT=FALSE;TE_Order_LINE=FALSE;TE_P=FALSE;TE_TOC1=FALSE;rRNA=FALSE;mRNA=TRUE;miRNA=FALSE;TE_TOC2=FALSE;TE_Order_LTR=FALSE;TE_Novosib=FALSE;introns=FALSE;TE_RTE=FALSE;TE_Gypsy=FALSE;fiveprimeUTR=FALSE;irs=FALSE;transposons=TRUE;TE_DIRS=FALSE;TE_Class_RET=FALSE;TE_EnSpm=TRUE;anno=TRUE;TE_TCR1=FALSE;TE_DualenRandI=FALSE;TE_REM1=FALSE;promoter=FALSE;TE_Gulliver=FALSE;exons=TRUE;TE_Class_DNA=TRUE;TE_L1=FALSE;repetativeSeq=TRUE;TE_Harbinger=FALSE;TE_Order_TIR=TRUE;TE_Order_DIRS=FALSE;trs=TRUE;genes=TRUE;TE_hAT=FALSE;TE_Order_SINE=FALSE;intergenic=FALSE;miRNAGeneID=none;miRNALocation=none;miRNAPrevDes=none;overlapType=three_prime_UTR;transposonType=EnSpm;methCG=FALSE;methCHH=FALSE;methCHG=FALSE;methAll=FALSE;CC1883=FALSE;CC125=FALSE;CC4350=TRUE;J=FALSE;CC1883specific=FALSE;CC4350specific=TRUE;CC125specific=FALSE;Jspecific=FALSE;vegetative=TRUE;zygote=FALSE;vegetativespecific=TRUE;zygotespecific=FALSE;wtAdrian=FALSE;dcl3Adrian=FALSE;ago3Adrian=FALSE;mutantAdrian=FALSE;wtAdrianspecific=FALSE;mutantAdrianspecific=FALSE;notDCL3dependent=FALSE;DCL3dependent=FALSE;AGO3dependent=FALSE;notAGO3dependent=FALSE;phased=FALSE;phaseScore=0;countsA=8;countsT=6;countsC=8;countsG=9;predominant_5prime_letter=G;counts20=15;counts21=16;countsSmall=69;countsBig=61;countsNormal=31;ratio21vs20=0.0931094043914815;ratio20vs21=-0.0931094043914815;ratioSmallvsNormal=1.15432814639129;ratioBigvsNormal=0.976541027176011;countsall=74161;countsallwt=31;countsminus=6;countsplus=25;ratio_strand=-2.05889368905357;ratio_strand_abs=2.05889368905357;countsnormalwtnorm=0;repetitiveness=1;predominant_sRNA_sizeClass=smaller_20bp;ratio_strand_class=med_bias;repetitivenessClass=med;phaseClass=none;ID=CRSL015610
chromosome_4	rtracklayer	sequence_feature	2938993	2939091	.	.	.	size=99;sizeclass=(0%2c100];expression=10;expressionClass=common;TE_Copia=FALSE;threeprimeUTR=FALSE;TE_Mariner=FALSE;CDS=FALSE;MSAT=FALSE;TE_Order_LINE=TRUE;TE_P=FALSE;TE_TOC1=FALSE;rRNA=FALSE;mRNA=FALSE;miRNA=FALSE;TE_TOC2=FALSE;TE_Order_LTR=FALSE;TE_Novosib=FALSE;introns=FALSE;TE_RTE=FALSE;TE_Gypsy=FALSE;fiveprimeUTR=FALSE;irs=FALSE;transposons=TRUE;TE_DIRS=FALSE;TE_Class_RET=TRUE;TE_EnSpm=FALSE;anno=FALSE;TE_TCR1=FALSE;TE_DualenRandI=FALSE;TE_REM1=FALSE;promoter=FALSE;TE_Gulliver=FALSE;exons=FALSE;TE_Class_DNA=FALSE;TE_L1=TRUE;repetativeSeq=TRUE;TE_Harbinger=FALSE;TE_Order_TIR=FALSE;TE_Order_DIRS=FALSE;trs=FALSE;genes=FALSE;TE_hAT=FALSE;TE_Order_SINE=FALSE;intergenic=TRUE;miRNAGeneID=none;miRNALocation=none;miRNAPrevDes=none;overlapType=TE_Class_RET;transposonType=L1;methCG=FALSE;methCHH=FALSE;methCHG=FALSE;methAll=FALSE;CC1883=TRUE;CC125=FALSE;CC4350=FALSE;J=FALSE;CC1883specific=TRUE;CC4350specific=FALSE;CC125specific=FALSE;Jspecific=FALSE;vegetative=TRUE;zygote=FALSE;vegetativespecific=TRUE;zygotespecific=FALSE;wtAdrian=TRUE;dcl3Adrian=TRUE;ago3Adrian=TRUE;mutantAdrian=TRUE;wtAdrianspecific=FALSE;mutantAdrianspecific=FALSE;notDCL3dependent=FALSE;DCL3dependent=FALSE;AGO3dependent=FALSE;notAGO3dependent=FALSE;phased=FALSE;phaseScore=0;countsA=0;countsT=34;countsC=4;countsG=3;predominant_5prime_letter=T;counts20=22;counts21=19;countsSmall=144;countsBig=1260;countsNormal=41;ratio21vs20=-0.211504105193712;ratio20vs21=0.211504105193712;ratioSmallvsNormal=1.81237299682423;ratioBigvsNormal=4.94165601376919;countsall=402;countsallwt=41;countsminus=2;countsplus=39;ratio_strand=-4.28540221886225;ratio_strand_abs=4.28540221886225;countsnormalwtnorm=1;repetitiveness=0.975609756097561;predominant_sRNA_sizeClass=larger_21bp;ratio_strand_class=strong_bias;repetitivenessClass=med;phaseClass=none;ID=CRSL015620
chromosome_4	rtracklayer	sequence_feature	3051922	3052064	.	.	.	size=143;sizeclass=(100%2c400];expression=3;expressionClass=inbetween;TE_Copia=FALSE;threeprimeUTR=FALSE;TE_Mariner=FALSE;CDS=FALSE;MSAT=FALSE;TE_Order_LINE=FALSE;TE_P=FALSE;TE_TOC1=FALSE;rRNA=FALSE;mRNA=TRUE;miRNA=FALSE;TE_TOC2=FALSE;TE_Order_LTR=FALSE;TE_Novosib=FALSE;introns=TRUE;TE_RTE=FALSE;TE_Gypsy=FALSE;fiveprimeUTR=FALSE;irs=FALSE;transposons=FALSE;TE_DIRS=FALSE;TE_Class_RET=FALSE;TE_EnSpm=FALSE;anno=TRUE;TE_TCR1=FALSE;TE_DualenRandI=FALSE;TE_REM1=FALSE;promoter=FALSE;TE_Gulliver=FALSE;exons=FALSE;TE_Class_DNA=FALSE;TE_L1=FALSE;repetativeSeq=TRUE;TE_Harbinger=FALSE;TE_Order_TIR=FALSE;TE_Order_DIRS=FALSE;trs=FALSE;genes=TRUE;TE_hAT=FALSE;TE_Order_SINE=FALSE;intergenic=FALSE;miRNAGeneID=none;miRNALocation=none;miRNAPrevDes=none;overlapType=intron;transposonType=none;methCG=FALSE;methCHH=FALSE;methCHG=FALSE;methAll=FALSE;CC1883=FALSE;CC125=TRUE;CC4350=TRUE;J=FALSE;CC1883specific=FALSE;CC4350specific=FALSE;CC125specific=FALSE;Jspecific=FALSE;vegetative=TRUE;zygote=TRUE;vegetativespecific=FALSE;zygotespecific=FALSE;wtAdrian=FALSE;dcl3Adrian=FALSE;ago3Adrian=FALSE;mutantAdrian=FALSE;wtAdrianspecific=FALSE;mutantAdrianspecific=FALSE;notDCL3dependent=FALSE;DCL3dependent=FALSE;AGO3dependent=FALSE;notAGO3dependent=FALSE;phased=FALSE;phaseScore=0;countsA=37;countsT=54;countsC=2;countsG=0;predominant_5prime_letter=T;counts20=49;counts21=44;countsSmall=11;countsBig=1;countsNormal=93;ratio21vs20=-0.155278225477911;ratio20vs21=0.155278225477911;ratioSmallvsNormal=-3.07972719247073;ratioBigvsNormal=-6.53915881110803;countsall=4015;countsallwt=93;countsminus=8;countsplus=85;ratio_strand=-3.4093909361377;ratio_strand_abs=3.4093909361377;countsnormalwtnorm=8;repetitiveness=0.913978494623656;predominant_sRNA_sizeClass=equal_20bp;ratio_strand_class=strong_bias;repetitivenessClass=med;phaseClass=none;ID=CRSL015630
chromosome_4	rtracklayer	sequence_feature	3085463	3087725	.	.	.	size=2263;sizeclass=(1.5e+03%2c3e+03];expression=1;expressionClass=specific;TE_Copia=FALSE;threeprimeUTR=FALSE;TE_Mariner=FALSE;CDS=FALSE;MSAT=FALSE;TE_Order_LINE=FALSE;TE_P=FALSE;TE_TOC1=FALSE;rRNA=FALSE;mRNA=FALSE;miRNA=FALSE;TE_TOC2=FALSE;TE_Order_LTR=TRUE;TE_Novosib=FALSE;introns=FALSE;TE_RTE=FALSE;TE_Gypsy=TRUE;fiveprimeUTR=FALSE;irs=TRUE;transposons=TRUE;TE_DIRS=FALSE;TE_Class_RET=TRUE;TE_EnSpm=FALSE;anno=FALSE;TE_TCR1=FALSE;TE_DualenRandI=FALSE;TE_REM1=FALSE;promoter=FALSE;TE_Gulliver=FALSE;exons=FALSE;TE_Class_DNA=FALSE;TE_L1=FALSE;repetativeSeq=TRUE;TE_Harbinger=FALSE;TE_Order_TIR=FALSE;TE_Order_DIRS=FALSE;trs=FALSE;genes=FALSE;TE_hAT=FALSE;TE_Order_SINE=FALSE;intergenic=TRUE;miRNAGeneID=none;miRNALocation=none;miRNAPrevDes=none;overlapType=TE_Class_RET;transposonType=Gypsy;methCG=FALSE;methCHH=FALSE;methCHG=FALSE;methAll=FALSE;CC1883=FALSE;CC125=FALSE;CC4350=TRUE;J=FALSE;CC1883specific=FALSE;CC4350specific=TRUE;CC125specific=FALSE;Jspecific=FALSE;vegetative=TRUE;zygote=TRUE;vegetativespecific=FALSE;zygotespecific=FALSE;wtAdrian=FALSE;dcl3Adrian=FALSE;ago3Adrian=FALSE;mutantAdrian=FALSE;wtAdrianspecific=FALSE;mutantAdrianspecific=FALSE;notDCL3dependent=FALSE;DCL3dependent=FALSE;AGO3dependent=FALSE;notAGO3dependent=FALSE;phased=FALSE;phaseScore=0;countsA=4205;countsT=11853;countsC=186;countsG=474;predominant_5prime_letter=T;counts20=3079;counts21=13639;countsSmall=1131;countsBig=1902;countsNormal=16718;ratio21vs20=2.1472040985582;ratio20vs21=-2.1472040985582;ratioSmallvsNormal=-3.88573143147922;ratioBigvsNormal=-3.13581311460848;countsall=1372004;countsallwt=16718;countsminus=9013;countsplus=7705;ratio_strand=0.226212433953099;ratio_strand_abs=0.226212433953099;countsnormalwtnorm=1642;repetitiveness=0.901782509869602;predominant_sRNA_sizeClass=equal_21bp;ratio_strand_class=no_bias;repetitivenessClass=high;phaseClass=none;ID=CRSL015640
chromosome_4	rtracklayer	sequence_feature	3089632	3090052	.	.	.	size=421;sizeclass=(400%2c1.5e+03];expression=0;expressionClass=specific;TE_Copia=FALSE;threeprimeUTR=FALSE;TE_Mariner=FALSE;CDS=TRUE;MSAT=FALSE;TE_Order_LINE=FALSE;TE_P=FALSE;TE_TOC1=FALSE;rRNA=FALSE;mRNA=TRUE;miRNA=FALSE;TE_TOC2=FALSE;TE_Order_LTR=FALSE;TE_Novosib=FALSE;introns=FALSE;TE_RTE=FALSE;TE_Gypsy=FALSE;fiveprimeUTR=TRUE;irs=FALSE;transposons=FALSE;TE_DIRS=FALSE;TE_Class_RET=FALSE;TE_EnSpm=FALSE;anno=TRUE;TE_TCR1=FALSE;TE_DualenRandI=FALSE;TE_REM1=FALSE;promoter=TRUE;TE_Gulliver=FALSE;exons=TRUE;TE_Class_DNA=FALSE;TE_L1=FALSE;repetativeSeq=TRUE;TE_Harbinger=FALSE;TE_Order_TIR=FALSE;TE_Order_DIRS=FALSE;trs=FALSE;genes=TRUE;TE_hAT=FALSE;TE_Order_SINE=FALSE;intergenic=FALSE;miRNAGeneID=none;miRNALocation=none;miRNAPrevDes=none;overlapType=five_prime_UTR;transposonType=none;methCG=FALSE;methCHH=FALSE;methCHG=FALSE;methAll=FALSE;CC1883=FALSE;CC125=FALSE;CC4350=TRUE;J=FALSE;CC1883specific=FALSE;CC4350specific=TRUE;CC125specific=FALSE;Jspecific=FALSE;vegetative=TRUE;zygote=TRUE;vegetativespecific=FALSE;zygotespecific=FALSE;wtAdrian=FALSE;dcl3Adrian=FALSE;ago3Adrian=FALSE;mutantAdrian=FALSE;wtAdrianspecific=FALSE;mutantAdrianspecific=FALSE;notDCL3dependent=FALSE;DCL3dependent=FALSE;AGO3dependent=FALSE;notAGO3dependent=FALSE;phased=FALSE;phaseScore=0;countsA=42;countsT=45;countsC=4;countsG=2;counts20=37;counts21=56;countsSmall=39;countsBig=5;countsNormal=93;ratio21vs20=0.597901556428654;ratio20vs21=-0.597901556428654;ratioSmallvsNormal=-1.25375659224578;ratioBigvsNormal=-4.21723071622067;countsall=3987;countsallwt=93;countsminus=23;countsplus=70;ratio_strand=-1.60572106088795;ratio_strand_abs=1.60572106088795;countsnormalwtnorm=38;repetitiveness=0.591397849462366;predominant_sRNA_sizeClass=equal_21bp;ratio_strand_class=med_bias;repetitivenessClass=med;phaseClass=none;ID=CRSL015650
chromosome_4	rtracklayer	sequence_feature	3100560	3100779	.	.	.	size=220;sizeclass=(100%2c400];expression=10;expressionClass=common;TE_Copia=FALSE;threeprimeUTR=FALSE;TE_Mariner=FALSE;CDS=FALSE;MSAT=FALSE;TE_Order_LINE=FALSE;TE_P=FALSE;TE_TOC1=FALSE;rRNA=FALSE;mRNA=TRUE;miRNA=TRUE;TE_TOC2=FALSE;TE_Order_LTR=FALSE;TE_Novosib=FALSE;introns=TRUE;TE_RTE=FALSE;TE_Gypsy=FALSE;fiveprimeUTR=FALSE;irs=TRUE;transposons=FALSE;TE_DIRS=FALSE;TE_Class_RET=FALSE;TE_EnSpm=FALSE;anno=TRUE;TE_TCR1=FALSE;TE_DualenRandI=FALSE;TE_REM1=FALSE;promoter=FALSE;TE_Gulliver=FALSE;exons=FALSE;TE_Class_DNA=FALSE;TE_L1=FALSE;repetativeSeq=FALSE;TE_Harbinger=FALSE;TE_Order_TIR=FALSE;TE_Order_DIRS=FALSE;trs=FALSE;genes=TRUE;TE_hAT=FALSE;TE_Order_SINE=FALSE;intergenic=FALSE;miRNAGeneID=Cre04.g225700;miRNALocation=intron;miRNAPrevDes=cre-miR1153;overlapType=miRNA;transposonType=none;methCG=FALSE;methCHH=FALSE;methCHG=FALSE;methAll=FALSE;CC1883=TRUE;CC125=TRUE;CC4350=TRUE;J=FALSE;CC1883specific=FALSE;CC4350specific=FALSE;CC125specific=FALSE;Jspecific=FALSE;vegetative=TRUE;zygote=TRUE;vegetativespecific=FALSE;zygotespecific=FALSE;wtAdrian=TRUE;dcl3Adrian=FALSE;ago3Adrian=TRUE;mutantAdrian=TRUE;wtAdrianspecific=FALSE;mutantAdrianspecific=FALSE;notDCL3dependent=FALSE;DCL3dependent=TRUE;AGO3dependent=FALSE;notAGO3dependent=FALSE;phased=FALSE;phaseScore=0;countsA=497;countsT=29517;countsC=61;countsG=198;predominant_5prime_letter=T;counts20=25029;counts21=5244;countsSmall=3305;countsBig=3324;countsNormal=30273;ratio21vs20=-2.25486106056724;ratio20vs21=2.25486106056724;ratioSmallvsNormal=-3.19530947389507;ratioBigvsNormal=-3.18703936351978;countsall=242147;countsallwt=30273;countsminus=1;countsplus=30272;ratio_strand=-14.8856963733394;ratio_strand_abs=14.8856963733394;countsnormalwtnorm=30273;repetitiveness=0;predominant_sRNA_sizeClass=equal_20bp;ratio_strand_class=strong_bias;repetitivenessClass=low;phaseClass=none;ID=CRSL015660
chromosome_4	rtracklayer	sequence_feature	3148421	3148963	.	.	.	size=543;sizeclass=(400%2c1.5e+03];expression=2;expressionClass=inbetween;TE_Copia=FALSE;threeprimeUTR=FALSE;TE_Mariner=FALSE;CDS=TRUE;MSAT=FALSE;TE_Order_LINE=FALSE;TE_P=FALSE;TE_TOC1=FALSE;rRNA=FALSE;mRNA=TRUE;miRNA=FALSE;TE_TOC2=FALSE;TE_Order_LTR=FALSE;TE_Novosib=FALSE;introns=TRUE;TE_RTE=FALSE;TE_Gypsy=FALSE;fiveprimeUTR=FALSE;irs=FALSE;transposons=FALSE;TE_DIRS=FALSE;TE_Class_RET=FALSE;TE_EnSpm=FALSE;anno=TRUE;TE_TCR1=FALSE;TE_DualenRandI=FALSE;TE_REM1=FALSE;promoter=FALSE;TE_Gulliver=FALSE;exons=TRUE;TE_Class_DNA=FALSE;TE_L1=FALSE;repetativeSeq=TRUE;TE_Harbinger=FALSE;TE_Order_TIR=FALSE;TE_Order_DIRS=FALSE;trs=TRUE;genes=TRUE;TE_hAT=FALSE;TE_Order_SINE=FALSE;intergenic=FALSE;miRNAGeneID=none;miRNALocation=none;miRNAPrevDes=none;overlapType=exon;transposonType=none;methCG=FALSE;methCHH=FALSE;methCHG=FALSE;methAll=FALSE;CC1883=TRUE;CC125=FALSE;CC4350=FALSE;J=FALSE;CC1883specific=TRUE;CC4350specific=FALSE;CC125specific=FALSE;Jspecific=FALSE;vegetative=TRUE;zygote=FALSE;vegetativespecific=TRUE;zygotespecific=FALSE;wtAdrian=TRUE;dcl3Adrian=FALSE;ago3Adrian=FALSE;mutantAdrian=FALSE;wtAdrianspecific=TRUE;mutantAdrianspecific=FALSE;notDCL3dependent=FALSE;DCL3dependent=TRUE;AGO3dependent=TRUE;notAGO3dependent=FALSE;phased=FALSE;phaseScore=0;countsA=118;countsT=48;countsC=2;countsG=0;predominant_5prime_letter=A;counts20=83;counts21=85;countsSmall=544;countsBig=25;countsNormal=168;ratio21vs20=0.0343515047907771;ratio20vs21=-0.034351504790777;ratioSmallvsNormal=1.69514541847158;ratioBigvsNormal=-2.74846123300404;countsall=858;countsallwt=168;countsminus=155;countsplus=13;ratio_strand=3.57568468713315;ratio_strand_abs=3.57568468713315;countsnormalwtnorm=0;repetitiveness=1;predominant_sRNA_sizeClass=smaller_20bp;ratio_strand_class=strong_bias;repetitivenessClass=high;phaseClass=none;ID=CRSL015670
chromosome_4	rtracklayer	sequence_feature	3155335	3156316	.	.	.	size=982;sizeclass=(400%2c1.5e+03];expression=1;expressionClass=specific;TE_Copia=FALSE;threeprimeUTR=FALSE;TE_Mariner=FALSE;CDS=FALSE;MSAT=FALSE;TE_Order_LINE=TRUE;TE_P=FALSE;TE_TOC1=FALSE;rRNA=FALSE;mRNA=TRUE;miRNA=FALSE;TE_TOC2=FALSE;TE_Order_LTR=FALSE;TE_Novosib=FALSE;introns=TRUE;TE_RTE=FALSE;TE_Gypsy=FALSE;fiveprimeUTR=FALSE;irs=FALSE;transposons=TRUE;TE_DIRS=FALSE;TE_Class_RET=TRUE;TE_EnSpm=FALSE;anno=TRUE;TE_TCR1=FALSE;TE_DualenRandI=FALSE;TE_REM1=FALSE;promoter=TRUE;TE_Gulliver=FALSE;exons=FALSE;TE_Class_DNA=FALSE;TE_L1=TRUE;repetativeSeq=TRUE;TE_Harbinger=FALSE;TE_Order_TIR=FALSE;TE_Order_DIRS=FALSE;trs=FALSE;genes=TRUE;TE_hAT=FALSE;TE_Order_SINE=FALSE;intergenic=FALSE;miRNAGeneID=none;miRNALocation=none;miRNAPrevDes=none;overlapType=intron;transposonType=L1;methCG=FALSE;methCHH=FALSE;methCHG=FALSE;methAll=FALSE;CC1883=TRUE;CC125=FALSE;CC4350=TRUE;J=FALSE;CC1883specific=FALSE;CC4350specific=FALSE;CC125specific=FALSE;Jspecific=FALSE;vegetative=TRUE;zygote=TRUE;vegetativespecific=FALSE;zygotespecific=FALSE;wtAdrian=TRUE;dcl3Adrian=FALSE;ago3Adrian=FALSE;mutantAdrian=FALSE;wtAdrianspecific=TRUE;mutantAdrianspecific=FALSE;notDCL3dependent=FALSE;DCL3dependent=TRUE;AGO3dependent=TRUE;notAGO3dependent=FALSE;phased=FALSE;phaseScore=0;countsA=150;countsT=502;countsC=29;countsG=30;predominant_5prime_letter=T;counts20=123;counts21=588;countsSmall=269;countsBig=394;countsNormal=711;ratio21vs20=2.25715783949712;ratio20vs21=-2.25715783949712;ratioSmallvsNormal=-1.40224338706279;ratioBigvsNormal=-0.851653930163039;countsall=20957;countsallwt=711;countsminus=171;countsplus=540;ratio_strand=-1.65896308216493;ratio_strand_abs=1.65896308216493;countsnormalwtnorm=2;repetitiveness=0.9971870604782;predominant_sRNA_sizeClass=equal_21bp;ratio_strand_class=med_bias;repetitivenessClass=high;phaseClass=none;ID=CRSL015680
chromosome_4	rtracklayer	sequence_feature	3183885	3184348	.	.	.	size=464;sizeclass=(400%2c1.5e+03];expression=16;expressionClass=common;TE_Copia=FALSE;threeprimeUTR=FALSE;TE_Mariner=FALSE;CDS=FALSE;MSAT=FALSE;TE_Order_LINE=FALSE;TE_P=FALSE;TE_TOC1=FALSE;rRNA=FALSE;mRNA=TRUE;miRNA=FALSE;TE_TOC2=FALSE;TE_Order_LTR=FALSE;TE_Novosib=FALSE;introns=TRUE;TE_RTE=FALSE;TE_Gypsy=FALSE;fiveprimeUTR=TRUE;irs=FALSE;transposons=FALSE;TE_DIRS=FALSE;TE_Class_RET=FALSE;TE_EnSpm=FALSE;anno=TRUE;TE_TCR1=FALSE;TE_DualenRandI=FALSE;TE_REM1=FALSE;promoter=TRUE;TE_Gulliver=FALSE;exons=TRUE;TE_Class_DNA=FALSE;TE_L1=FALSE;repetativeSeq=FALSE;TE_Harbinger=FALSE;TE_Order_TIR=FALSE;TE_Order_DIRS=FALSE;trs=FALSE;genes=TRUE;TE_hAT=FALSE;TE_Order_SINE=FALSE;intergenic=FALSE;miRNAGeneID=none;miRNALocation=none;miRNAPrevDes=none;overlapType=five_prime_UTR;transposonType=none;methCG=FALSE;methCHH=FALSE;methCHG=FALSE;methAll=FALSE;CC1883=TRUE;CC125=TRUE;CC4350=TRUE;J=TRUE;CC1883specific=FALSE;CC4350specific=FALSE;CC125specific=FALSE;Jspecific=FALSE;vegetative=TRUE;zygote=TRUE;vegetativespecific=FALSE;zygotespecific=FALSE;wtAdrian=TRUE;dcl3Adrian=TRUE;ago3Adrian=TRUE;mutantAdrian=TRUE;wtAdrianspecific=FALSE;mutantAdrianspecific=FALSE;notDCL3dependent=FALSE;DCL3dependent=FALSE;AGO3dependent=FALSE;notAGO3dependent=FALSE;phased=FALSE;phaseScore=0;countsA=419;countsT=12131;countsC=538;countsG=30575;predominant_5prime_letter=G;counts20=18129;counts21=25534;countsSmall=31335;countsBig=347859;countsNormal=43663;ratio21vs20=0.494120211343784;ratio20vs21=-0.494120211343784;ratioSmallvsNormal=-0.478636265384663;ratioBigvsNormal=2.99401948376666;countsall=100479;countsallwt=43663;countsminus=27;countsplus=43636;ratio_strand=-10.6583437369611;ratio_strand_abs=10.6583437369611;countsnormalwtnorm=2552;repetitiveness=0.941552344089962;predominant_sRNA_sizeClass=larger_21bp;ratio_strand_class=strong_bias;repetitivenessClass=high;phaseClass=none;ID=CRSL015690
chromosome_4	rtracklayer	sequence_feature	3261174	3261486	.	.	.	size=313;sizeclass=(100%2c400];expression=0;expressionClass=specific;TE_Copia=FALSE;threeprimeUTR=FALSE;TE_Mariner=FALSE;CDS=TRUE;MSAT=FALSE;TE_Order_LINE=FALSE;TE_P=FALSE;TE_TOC1=FALSE;rRNA=FALSE;mRNA=TRUE;miRNA=FALSE;TE_TOC2=FALSE;TE_Order_LTR=FALSE;TE_Novosib=FALSE;introns=TRUE;TE_RTE=FALSE;TE_Gypsy=FALSE;fiveprimeUTR=FALSE;irs=FALSE;transposons=FALSE;TE_DIRS=FALSE;TE_Class_RET=FALSE;TE_EnSpm=FALSE;anno=TRUE;TE_TCR1=FALSE;TE_DualenRandI=FALSE;TE_REM1=FALSE;promoter=FALSE;TE_Gulliver=FALSE;exons=TRUE;TE_Class_DNA=FALSE;TE_L1=FALSE;repetativeSeq=TRUE;TE_Harbinger=FALSE;TE_Order_TIR=FALSE;TE_Order_DIRS=FALSE;trs=FALSE;genes=TRUE;TE_hAT=FALSE;TE_Order_SINE=FALSE;intergenic=FALSE;miRNAGeneID=none;miRNALocation=none;miRNAPrevDes=none;overlapType=exon;transposonType=none;methCG=FALSE;methCHH=FALSE;methCHG=FALSE;methAll=FALSE;CC1883=FALSE;CC125=FALSE;CC4350=TRUE;J=FALSE;CC1883specific=FALSE;CC4350specific=TRUE;CC125specific=FALSE;Jspecific=FALSE;vegetative=TRUE;zygote=FALSE;vegetativespecific=TRUE;zygotespecific=FALSE;wtAdrian=FALSE;dcl3Adrian=FALSE;ago3Adrian=FALSE;mutantAdrian=FALSE;wtAdrianspecific=FALSE;mutantAdrianspecific=FALSE;notDCL3dependent=FALSE;DCL3dependent=FALSE;AGO3dependent=FALSE;notAGO3dependent=FALSE;phased=FALSE;phaseScore=0;countsA=0;countsT=2;countsC=0;countsG=0;predominant_5prime_letter=T;counts20=0;counts21=2;countsSmall=16;countsBig=1;countsNormal=2;ratio21vs20=NaN;ratio20vs21=NaN;ratioSmallvsNormal=3;ratioBigvsNormal=NaN;countsall=650;countsallwt=2;countsminus=0;countsplus=2;ratio_strand=NaN;ratio_strand_abs=NaN;countsnormalwtnorm=0;repetitiveness=1;predominant_sRNA_sizeClass=smaller_20bp;phaseClass=none;ID=CRSL015700
chromosome_4	rtracklayer	sequence_feature	3280984	3281370	.	.	.	size=387;sizeclass=(100%2c400];expression=1;expressionClass=specific;TE_Copia=FALSE;threeprimeUTR=FALSE;TE_Mariner=FALSE;CDS=FALSE;MSAT=FALSE;TE_Order_LINE=FALSE;TE_P=FALSE;TE_TOC1=FALSE;rRNA=FALSE;mRNA=FALSE;miRNA=FALSE;TE_TOC2=FALSE;TE_Order_LTR=FALSE;TE_Novosib=FALSE;introns=FALSE;TE_RTE=FALSE;TE_Gypsy=FALSE;fiveprimeUTR=FALSE;irs=FALSE;transposons=FALSE;TE_DIRS=FALSE;TE_Class_RET=FALSE;TE_EnSpm=FALSE;anno=FALSE;TE_TCR1=FALSE;TE_DualenRandI=FALSE;TE_REM1=FALSE;promoter=FALSE;TE_Gulliver=FALSE;exons=FALSE;TE_Class_DNA=FALSE;TE_L1=FALSE;repetativeSeq=TRUE;TE_Harbinger=FALSE;TE_Order_TIR=FALSE;TE_Order_DIRS=FALSE;trs=TRUE;genes=FALSE;TE_hAT=FALSE;TE_Order_SINE=FALSE;intergenic=TRUE;miRNAGeneID=none;miRNALocation=none;miRNAPrevDes=none;overlapType=TRF;transposonType=none;methCG=FALSE;methCHH=FALSE;methCHG=FALSE;methAll=FALSE;CC1883=FALSE;CC125=FALSE;CC4350=FALSE;J=FALSE;CC1883specific=FALSE;CC4350specific=FALSE;CC125specific=FALSE;Jspecific=FALSE;vegetative=TRUE;zygote=FALSE;vegetativespecific=TRUE;zygotespecific=FALSE;wtAdrian=FALSE;dcl3Adrian=FALSE;ago3Adrian=FALSE;mutantAdrian=FALSE;wtAdrianspecific=FALSE;mutantAdrianspecific=FALSE;notDCL3dependent=FALSE;DCL3dependent=FALSE;AGO3dependent=FALSE;notAGO3dependent=FALSE;phased=FALSE;phaseScore=0;countsA=29;countsT=158;countsC=3;countsG=2;predominant_5prime_letter=T;counts20=36;counts21=156;countsSmall=37;countsBig=18;countsNormal=192;ratio21vs20=2.11547721741994;ratio20vs21=-2.11547721741994;ratioSmallvsNormal=-2.37550913509221;ratioBigvsNormal=-3.41503749927884;countsall=2689;countsallwt=192;countsminus=32;countsplus=160;ratio_strand=-2.32192809488736;ratio_strand_abs=2.32192809488736;countsnormalwtnorm=9;repetitiveness=0.953125;predominant_sRNA_sizeClass=equal_21bp;ratio_strand_class=med_bias;repetitivenessClass=high;phaseClass=none;ID=CRSL015710
chromosome_4	rtracklayer	sequence_feature	3281371	3281571	.	.	.	size=201;sizeclass=(100%2c400];expression=2;expressionClass=inbetween;TE_Copia=FALSE;threeprimeUTR=FALSE;TE_Mariner=FALSE;CDS=FALSE;MSAT=FALSE;TE_Order_LINE=FALSE;TE_P=FALSE;TE_TOC1=FALSE;rRNA=FALSE;mRNA=FALSE;miRNA=FALSE;TE_TOC2=FALSE;TE_Order_LTR=FALSE;TE_Novosib=FALSE;introns=FALSE;TE_RTE=FALSE;TE_Gypsy=FALSE;fiveprimeUTR=FALSE;irs=FALSE;transposons=FALSE;TE_DIRS=FALSE;TE_Class_RET=FALSE;TE_EnSpm=FALSE;anno=FALSE;TE_TCR1=FALSE;TE_DualenRandI=FALSE;TE_REM1=FALSE;promoter=FALSE;TE_Gulliver=FALSE;exons=FALSE;TE_Class_DNA=FALSE;TE_L1=FALSE;repetativeSeq=FALSE;TE_Harbinger=FALSE;TE_Order_TIR=FALSE;TE_Order_DIRS=FALSE;trs=TRUE;genes=FALSE;TE_hAT=FALSE;TE_Order_SINE=FALSE;intergenic=TRUE;miRNAGeneID=none;miRNALocation=none;miRNAPrevDes=none;overlapType=TRF;transposonType=none;methCG=FALSE;methCHH=FALSE;methCHG=FALSE;methAll=FALSE;CC1883=FALSE;CC125=FALSE;CC4350=TRUE;J=FALSE;CC1883specific=FALSE;CC4350specific=TRUE;CC125specific=FALSE;Jspecific=FALSE;vegetative=TRUE;zygote=FALSE;vegetativespecific=TRUE;zygotespecific=FALSE;wtAdrian=FALSE;dcl3Adrian=FALSE;ago3Adrian=FALSE;mutantAdrian=FALSE;wtAdrianspecific=FALSE;mutantAdrianspecific=FALSE;notDCL3dependent=FALSE;DCL3dependent=FALSE;AGO3dependent=FALSE;notAGO3dependent=FALSE;phased=FALSE;phaseScore=0;countsA=26;countsT=96;countsC=2;countsG=6;predominant_5prime_letter=T;counts20=33;counts21=97;countsSmall=27;countsBig=10;countsNormal=130;ratio21vs20=1.55551872282867;ratio20vs21=-1.55551872282867;ratioSmallvsNormal=-2.26748031086499;ratioBigvsNormal=-3.70043971814109;countsall=2673;countsallwt=130;countsminus=43;countsplus=87;ratio_strand=-1.01667874114663;ratio_strand_abs=1.01667874114663;countsnormalwtnorm=29;repetitiveness=0.776923076923077;predominant_sRNA_sizeClass=equal_21bp;ratio_strand_class=no_bias;repetitivenessClass=med;phaseClass=none;ID=CRSL015720
chromosome_4	rtracklayer	sequence_feature	3287058	3287752	.	.	.	size=695;sizeclass=(400%2c1.5e+03];expression=0;expressionClass=specific;TE_Copia=FALSE;threeprimeUTR=FALSE;TE_Mariner=FALSE;CDS=TRUE;MSAT=FALSE;TE_Order_LINE=FALSE;TE_P=FALSE;TE_TOC1=FALSE;rRNA=FALSE;mRNA=TRUE;miRNA=FALSE;TE_TOC2=FALSE;TE_Order_LTR=FALSE;TE_Novosib=FALSE;introns=TRUE;TE_RTE=FALSE;TE_Gypsy=FALSE;fiveprimeUTR=FALSE;irs=FALSE;transposons=FALSE;TE_DIRS=FALSE;TE_Class_RET=FALSE;TE_EnSpm=FALSE;anno=TRUE;TE_TCR1=FALSE;TE_DualenRandI=FALSE;TE_REM1=FALSE;promoter=FALSE;TE_Gulliver=FALSE;exons=TRUE;TE_Class_DNA=FALSE;TE_L1=FALSE;repetativeSeq=TRUE;TE_Harbinger=FALSE;TE_Order_TIR=FALSE;TE_Order_DIRS=FALSE;trs=FALSE;genes=TRUE;TE_hAT=FALSE;TE_Order_SINE=FALSE;intergenic=FALSE;miRNAGeneID=none;miRNALocation=none;miRNAPrevDes=none;overlapType=exon;transposonType=none;methCG=FALSE;methCHH=FALSE;methCHG=FALSE;methAll=FALSE;CC1883=FALSE;CC125=FALSE;CC4350=TRUE;J=FALSE;CC1883specific=FALSE;CC4350specific=TRUE;CC125specific=FALSE;Jspecific=FALSE;vegetative=TRUE;zygote=FALSE;vegetativespecific=TRUE;zygotespecific=FALSE;wtAdrian=FALSE;dcl3Adrian=FALSE;ago3Adrian=FALSE;mutantAdrian=FALSE;wtAdrianspecific=FALSE;mutantAdrianspecific=FALSE;notDCL3dependent=FALSE;DCL3dependent=FALSE;AGO3dependent=FALSE;notAGO3dependent=FALSE;phased=FALSE;phaseScore=0;countsA=4;countsT=7;countsC=2;countsG=2;counts20=3;counts21=12;countsSmall=21;countsBig=6;countsNormal=15;ratio21vs20=2;ratio20vs21=-2;ratioSmallvsNormal=0.485426827170242;ratioBigvsNormal=-1.32192809488736;countsall=17398;countsallwt=15;countsminus=15;countsplus=0;ratio_strand=Inf;ratio_strand_abs=Inf;countsnormalwtnorm=14;repetitiveness=0.0666666666666667;predominant_sRNA_sizeClass=smaller_20bp;ratio_strand_class=med_bias;repetitivenessClass=med;phaseClass=none;ID=CRSL015730
chromosome_4	rtracklayer	sequence_feature	3295912	3297262	.	.	.	size=1351;sizeclass=(400%2c1.5e+03];expression=1;expressionClass=specific;TE_Copia=FALSE;threeprimeUTR=TRUE;TE_Mariner=FALSE;CDS=TRUE;MSAT=FALSE;TE_Order_LINE=TRUE;TE_P=FALSE;TE_TOC1=FALSE;rRNA=FALSE;mRNA=TRUE;miRNA=FALSE;TE_TOC2=FALSE;TE_Order_LTR=FALSE;TE_Novosib=FALSE;introns=FALSE;TE_RTE=FALSE;TE_Gypsy=FALSE;fiveprimeUTR=FALSE;irs=FALSE;transposons=TRUE;TE_DIRS=FALSE;TE_Class_RET=TRUE;TE_EnSpm=FALSE;anno=TRUE;TE_TCR1=FALSE;TE_DualenRandI=FALSE;TE_REM1=FALSE;promoter=TRUE;TE_Gulliver=FALSE;exons=TRUE;TE_Class_DNA=FALSE;TE_L1=TRUE;repetativeSeq=TRUE;TE_Harbinger=FALSE;TE_Order_TIR=FALSE;TE_Order_DIRS=FALSE;trs=FALSE;genes=TRUE;TE_hAT=FALSE;TE_Order_SINE=FALSE;intergenic=FALSE;miRNAGeneID=none;miRNALocation=none;miRNAPrevDes=none;overlapType=three_prime_UTR;transposonType=L1;methCG=FALSE;methCHH=FALSE;methCHG=FALSE;methAll=FALSE;CC1883=TRUE;CC125=FALSE;CC4350=TRUE;J=FALSE;CC1883specific=FALSE;CC4350specific=FALSE;CC125specific=FALSE;Jspecific=FALSE;vegetative=TRUE;zygote=TRUE;vegetativespecific=FALSE;zygotespecific=FALSE;wtAdrian=TRUE;dcl3Adrian=FALSE;ago3Adrian=FALSE;mutantAdrian=FALSE;wtAdrianspecific=TRUE;mutantAdrianspecific=FALSE;notDCL3dependent=FALSE;DCL3dependent=TRUE;AGO3dependent=TRUE;notAGO3dependent=FALSE;phased=FALSE;phaseScore=0;countsA=158;countsT=499;countsC=46;countsG=29;predominant_5prime_letter=T;counts20=159;counts21=573;countsSmall=280;countsBig=431;countsNormal=732;ratio21vs20=1.84950837347255;ratio20vs21=-1.84950837347255;ratioSmallvsNormal=-1.38641682133908;ratioBigvsNormal=-0.764155779194944;countsall=21537;countsallwt=732;countsminus=481;countsplus=251;ratio_strand=0.93834952981927;ratio_strand_abs=0.93834952981927;countsnormalwtnorm=2;repetitiveness=0.997267759562842;predominant_sRNA_sizeClass=equal_21bp;ratio_strand_class=med_bias;repetitivenessClass=high;phaseClass=none;ID=CRSL015740
chromosome_4	rtracklayer	sequence_feature	3310787	3310951	.	.	.	size=165;sizeclass=(100%2c400];expression=0;expressionClass=specific;TE_Copia=FALSE;threeprimeUTR=FALSE;TE_Mariner=FALSE;CDS=TRUE;MSAT=FALSE;TE_Order_LINE=FALSE;TE_P=FALSE;TE_TOC1=FALSE;rRNA=FALSE;mRNA=TRUE;miRNA=FALSE;TE_TOC2=FALSE;TE_Order_LTR=FALSE;TE_Novosib=FALSE;introns=TRUE;TE_RTE=FALSE;TE_Gypsy=FALSE;fiveprimeUTR=FALSE;irs=FALSE;transposons=FALSE;TE_DIRS=FALSE;TE_Class_RET=FALSE;TE_EnSpm=FALSE;anno=TRUE;TE_TCR1=FALSE;TE_DualenRandI=FALSE;TE_REM1=FALSE;promoter=FALSE;TE_Gulliver=FALSE;exons=TRUE;TE_Class_DNA=FALSE;TE_L1=FALSE;repetativeSeq=TRUE;TE_Harbinger=FALSE;TE_Order_TIR=FALSE;TE_Order_DIRS=FALSE;trs=TRUE;genes=TRUE;TE_hAT=FALSE;TE_Order_SINE=FALSE;intergenic=FALSE;miRNAGeneID=none;miRNALocation=none;miRNAPrevDes=none;overlapType=exon;transposonType=none;methCG=FALSE;methCHH=FALSE;methCHG=FALSE;methAll=FALSE;CC1883=FALSE;CC125=FALSE;CC4350=TRUE;J=FALSE;CC1883specific=FALSE;CC4350specific=TRUE;CC125specific=FALSE;Jspecific=FALSE;vegetative=TRUE;zygote=FALSE;vegetativespecific=TRUE;zygotespecific=FALSE;wtAdrian=FALSE;dcl3Adrian=FALSE;ago3Adrian=FALSE;mutantAdrian=FALSE;wtAdrianspecific=FALSE;mutantAdrianspecific=FALSE;notDCL3dependent=FALSE;DCL3dependent=FALSE;AGO3dependent=FALSE;notAGO3dependent=FALSE;phased=FALSE;phaseScore=0;countsA=0;countsT=0;countsC=0;countsG=2;predominant_5prime_letter=G;counts20=2;counts21=0;countsSmall=8;countsBig=12;countsNormal=2;ratio21vs20=NaN;ratio20vs21=NaN;ratioSmallvsNormal=2;ratioBigvsNormal=2.58496250072116;countsall=74;countsallwt=2;countsminus=0;countsplus=2;ratio_strand=NaN;ratio_strand_abs=NaN;countsnormalwtnorm=0;repetitiveness=1;predominant_sRNA_sizeClass=larger_21bp;phaseClass=none;ID=CRSL015750
chromosome_4	rtracklayer	sequence_feature	3352639	3352739	.	.	.	size=101;sizeclass=(100%2c400];expression=15;expressionClass=common;TE_Copia=FALSE;threeprimeUTR=FALSE;TE_Mariner=FALSE;CDS=FALSE;MSAT=FALSE;TE_Order_LINE=FALSE;TE_P=FALSE;TE_TOC1=FALSE;rRNA=FALSE;mRNA=TRUE;miRNA=FALSE;TE_TOC2=FALSE;TE_Order_LTR=FALSE;TE_Novosib=FALSE;introns=TRUE;TE_RTE=FALSE;TE_Gypsy=FALSE;fiveprimeUTR=FALSE;irs=FALSE;transposons=FALSE;TE_DIRS=FALSE;TE_Class_RET=FALSE;TE_EnSpm=FALSE;anno=TRUE;TE_TCR1=FALSE;TE_DualenRandI=FALSE;TE_REM1=FALSE;promoter=FALSE;TE_Gulliver=FALSE;exons=FALSE;TE_Class_DNA=FALSE;TE_L1=FALSE;repetativeSeq=FALSE;TE_Harbinger=FALSE;TE_Order_TIR=FALSE;TE_Order_DIRS=FALSE;trs=FALSE;genes=TRUE;TE_hAT=FALSE;TE_Order_SINE=FALSE;intergenic=FALSE;miRNAGeneID=none;miRNALocation=none;miRNAPrevDes=none;overlapType=intron;transposonType=none;methCG=FALSE;methCHH=FALSE;methCHG=FALSE;methAll=FALSE;CC1883=TRUE;CC125=TRUE;CC4350=TRUE;J=TRUE;CC1883specific=FALSE;CC4350specific=FALSE;CC125specific=FALSE;Jspecific=FALSE;vegetative=TRUE;zygote=FALSE;vegetativespecific=TRUE;zygotespecific=FALSE;wtAdrian=TRUE;dcl3Adrian=TRUE;ago3Adrian=TRUE;mutantAdrian=TRUE;wtAdrianspecific=FALSE;mutantAdrianspecific=FALSE;notDCL3dependent=FALSE;DCL3dependent=FALSE;AGO3dependent=FALSE;notAGO3dependent=FALSE;phased=FALSE;phaseScore=0;countsA=310;countsT=31;countsC=20;countsG=14;predominant_5prime_letter=A;counts20=284;counts21=91;countsSmall=983;countsBig=854;countsNormal=375;ratio21vs20=-1.64195247930599;ratio20vs21=1.64195247930599;ratioSmallvsNormal=1.39030082095734;ratioBigvsNormal=1.18734547423725;countsall=1763;countsallwt=375;countsminus=375;countsplus=0;ratio_strand=Inf;ratio_strand_abs=Inf;countsnormalwtnorm=65;repetitiveness=0.826666666666667;predominant_sRNA_sizeClass=smaller_20bp;ratio_strand_class=strong_bias;repetitivenessClass=med;phaseClass=none;ID=CRSL015760
chromosome_4	rtracklayer	sequence_feature	3362241	3362488	.	.	.	size=248;sizeclass=(100%2c400];expression=0;expressionClass=specific;TE_Copia=FALSE;threeprimeUTR=FALSE;TE_Mariner=FALSE;CDS=TRUE;MSAT=FALSE;TE_Order_LINE=FALSE;TE_P=FALSE;TE_TOC1=FALSE;rRNA=FALSE;mRNA=TRUE;miRNA=FALSE;TE_TOC2=FALSE;TE_Order_LTR=FALSE;TE_Novosib=FALSE;introns=TRUE;TE_RTE=FALSE;TE_Gypsy=FALSE;fiveprimeUTR=FALSE;irs=FALSE;transposons=FALSE;TE_DIRS=FALSE;TE_Class_RET=FALSE;TE_EnSpm=FALSE;anno=TRUE;TE_TCR1=FALSE;TE_DualenRandI=FALSE;TE_REM1=FALSE;promoter=FALSE;TE_Gulliver=FALSE;exons=TRUE;TE_Class_DNA=FALSE;TE_L1=FALSE;repetativeSeq=FALSE;TE_Harbinger=FALSE;TE_Order_TIR=FALSE;TE_Order_DIRS=FALSE;trs=FALSE;genes=TRUE;TE_hAT=FALSE;TE_Order_SINE=FALSE;intergenic=FALSE;miRNAGeneID=none;miRNALocation=none;miRNAPrevDes=none;overlapType=exon;transposonType=none;methCG=FALSE;methCHH=FALSE;methCHG=FALSE;methAll=FALSE;CC1883=FALSE;CC125=FALSE;CC4350=TRUE;J=FALSE;CC1883specific=FALSE;CC4350specific=TRUE;CC125specific=FALSE;Jspecific=FALSE;vegetative=TRUE;zygote=FALSE;vegetativespecific=TRUE;zygotespecific=FALSE;wtAdrian=FALSE;dcl3Adrian=FALSE;ago3Adrian=FALSE;mutantAdrian=FALSE;wtAdrianspecific=FALSE;mutantAdrianspecific=FALSE;notDCL3dependent=FALSE;DCL3dependent=FALSE;AGO3dependent=FALSE;notAGO3dependent=FALSE;phased=FALSE;phaseScore=0;countsA=0;countsT=0;countsC=0;countsG=0;counts20=0;counts21=0;countsSmall=5;countsBig=1;countsNormal=0;ratio21vs20=NaN;ratio20vs21=NaN;ratioSmallvsNormal=NaN;ratioBigvsNormal=NaN;countsall=363;countsallwt=0;countsminus=0;countsplus=0;ratio_strand=NaN;ratio_strand_abs=NaN;countsnormalwtnorm=0;repetitiveness=NaN;predominant_sRNA_sizeClass=smaller_20bp;phaseClass=none;ID=CRSL015770
chromosome_4	rtracklayer	sequence_feature	3362489	3363856	.	.	.	size=1368;sizeclass=(400%2c1.5e+03];expression=0;expressionClass=specific;TE_Copia=FALSE;threeprimeUTR=TRUE;TE_Mariner=FALSE;CDS=TRUE;MSAT=FALSE;TE_Order_LINE=FALSE;TE_P=FALSE;TE_TOC1=FALSE;rRNA=FALSE;mRNA=TRUE;miRNA=FALSE;TE_TOC2=FALSE;TE_Order_LTR=FALSE;TE_Novosib=FALSE;introns=TRUE;TE_RTE=FALSE;TE_Gypsy=FALSE;fiveprimeUTR=FALSE;irs=FALSE;transposons=FALSE;TE_DIRS=FALSE;TE_Class_RET=FALSE;TE_EnSpm=FALSE;anno=TRUE;TE_TCR1=FALSE;TE_DualenRandI=FALSE;TE_REM1=FALSE;promoter=FALSE;TE_Gulliver=FALSE;exons=TRUE;TE_Class_DNA=FALSE;TE_L1=FALSE;repetativeSeq=TRUE;TE_Harbinger=FALSE;TE_Order_TIR=FALSE;TE_Order_DIRS=FALSE;trs=FALSE;genes=TRUE;TE_hAT=FALSE;TE_Order_SINE=FALSE;intergenic=FALSE;miRNAGeneID=none;miRNALocation=none;miRNAPrevDes=none;overlapType=three_prime_UTR;transposonType=none;methCG=FALSE;methCHH=FALSE;methCHG=FALSE;methAll=FALSE;CC1883=FALSE;CC125=FALSE;CC4350=TRUE;J=FALSE;CC1883specific=FALSE;CC4350specific=TRUE;CC125specific=FALSE;Jspecific=FALSE;vegetative=TRUE;zygote=FALSE;vegetativespecific=TRUE;zygotespecific=FALSE;wtAdrian=FALSE;dcl3Adrian=FALSE;ago3Adrian=FALSE;mutantAdrian=FALSE;wtAdrianspecific=FALSE;mutantAdrianspecific=FALSE;notDCL3dependent=FALSE;DCL3dependent=FALSE;AGO3dependent=FALSE;notAGO3dependent=FALSE;phased=FALSE;phaseScore=0;countsA=7;countsT=0;countsC=0;countsG=0;predominant_5prime_letter=A;counts20=4;counts21=3;countsSmall=13;countsBig=17;countsNormal=7;ratio21vs20=-0.415037499278844;ratio20vs21=0.415037499278844;ratioSmallvsNormal=0.893084796083488;ratioBigvsNormal=1.28010791919274;countsall=2320;countsallwt=7;countsminus=0;countsplus=7;ratio_strand=-Inf;ratio_strand_abs=Inf;countsnormalwtnorm=7;repetitiveness=0;predominant_sRNA_sizeClass=larger_21bp;repetitivenessClass=med;phaseClass=none;ID=CRSL015780
chromosome_4	rtracklayer	sequence_feature	3369844	3370320	.	.	.	size=477;sizeclass=(400%2c1.5e+03];expression=0;expressionClass=specific;TE_Copia=FALSE;threeprimeUTR=FALSE;TE_Mariner=FALSE;CDS=FALSE;MSAT=FALSE;TE_Order_LINE=FALSE;TE_P=FALSE;TE_TOC1=FALSE;rRNA=FALSE;mRNA=TRUE;miRNA=FALSE;TE_TOC2=FALSE;TE_Order_LTR=FALSE;TE_Novosib=FALSE;introns=FALSE;TE_RTE=FALSE;TE_Gypsy=FALSE;fiveprimeUTR=TRUE;irs=TRUE;transposons=TRUE;TE_DIRS=FALSE;TE_Class_RET=FALSE;TE_EnSpm=FALSE;anno=TRUE;TE_TCR1=FALSE;TE_DualenRandI=FALSE;TE_REM1=FALSE;promoter=TRUE;TE_Gulliver=FALSE;exons=TRUE;TE_Class_DNA=TRUE;TE_L1=FALSE;repetativeSeq=TRUE;TE_Harbinger=FALSE;TE_Order_TIR=TRUE;TE_Order_DIRS=FALSE;trs=TRUE;genes=TRUE;TE_hAT=TRUE;TE_Order_SINE=FALSE;intergenic=FALSE;miRNAGeneID=none;miRNALocation=none;miRNAPrevDes=none;overlapType=five_prime_UTR;transposonType=hAT;methCG=FALSE;methCHH=FALSE;methCHG=FALSE;methAll=FALSE;CC1883=FALSE;CC125=FALSE;CC4350=FALSE;J=FALSE;CC1883specific=FALSE;CC4350specific=FALSE;CC125specific=FALSE;Jspecific=FALSE;vegetative=TRUE;zygote=FALSE;vegetativespecific=TRUE;zygotespecific=FALSE;wtAdrian=FALSE;dcl3Adrian=FALSE;ago3Adrian=FALSE;mutantAdrian=FALSE;wtAdrianspecific=FALSE;mutantAdrianspecific=FALSE;notDCL3dependent=FALSE;DCL3dependent=FALSE;AGO3dependent=FALSE;notAGO3dependent=FALSE;phased=FALSE;phaseScore=0;countsA=1;countsT=9;countsC=6;countsG=3;counts20=12;counts21=7;countsSmall=141;countsBig=36;countsNormal=19;ratio21vs20=-0.777607578663552;ratio20vs21=0.777607578663552;ratioSmallvsNormal=2.89162383895521;ratioBigvsNormal=0.921997487998727;countsall=1849;countsallwt=19;countsminus=14;countsplus=5;ratio_strand=1.48542682717024;ratio_strand_abs=1.48542682717024;countsnormalwtnorm=0;repetitiveness=1;predominant_sRNA_sizeClass=smaller_20bp;repetitivenessClass=med;phaseClass=none;ID=CRSL015790
chromosome_4	rtracklayer	sequence_feature	3389802	3389958	.	.	.	size=157;sizeclass=(100%2c400];expression=11;expressionClass=common;TE_Copia=FALSE;threeprimeUTR=FALSE;TE_Mariner=FALSE;CDS=FALSE;MSAT=FALSE;TE_Order_LINE=FALSE;TE_P=FALSE;TE_TOC1=FALSE;rRNA=FALSE;mRNA=TRUE;miRNA=FALSE;TE_TOC2=FALSE;TE_Order_LTR=FALSE;TE_Novosib=FALSE;introns=TRUE;TE_RTE=FALSE;TE_Gypsy=FALSE;fiveprimeUTR=FALSE;irs=TRUE;transposons=FALSE;TE_DIRS=FALSE;TE_Class_RET=FALSE;TE_EnSpm=FALSE;anno=TRUE;TE_TCR1=FALSE;TE_DualenRandI=FALSE;TE_REM1=FALSE;promoter=FALSE;TE_Gulliver=FALSE;exons=FALSE;TE_Class_DNA=FALSE;TE_L1=FALSE;repetativeSeq=FALSE;TE_Harbinger=FALSE;TE_Order_TIR=FALSE;TE_Order_DIRS=FALSE;trs=FALSE;genes=TRUE;TE_hAT=FALSE;TE_Order_SINE=FALSE;intergenic=FALSE;miRNAGeneID=none;miRNALocation=none;miRNAPrevDes=none;overlapType=intron;transposonType=none;methCG=FALSE;methCHH=FALSE;methCHG=FALSE;methAll=FALSE;CC1883=TRUE;CC125=TRUE;CC4350=TRUE;J=TRUE;CC1883specific=FALSE;CC4350specific=FALSE;CC125specific=FALSE;Jspecific=FALSE;vegetative=TRUE;zygote=TRUE;vegetativespecific=FALSE;zygotespecific=FALSE;wtAdrian=TRUE;dcl3Adrian=FALSE;ago3Adrian=TRUE;mutantAdrian=TRUE;wtAdrianspecific=FALSE;mutantAdrianspecific=FALSE;notDCL3dependent=FALSE;DCL3dependent=TRUE;AGO3dependent=FALSE;notAGO3dependent=FALSE;phased=TRUE;phaseScore=22.762;countsA=1816;countsT=5577;countsC=630;countsG=182;predominant_5prime_letter=T;counts20=2232;counts21=5973;countsSmall=653;countsBig=1714;countsNormal=8205;ratio21vs20=1.42011869461247;ratio20vs21=-1.42011869461247;ratioSmallvsNormal=-3.65134843685464;ratioBigvsNormal=-2.25913622428858;countsall=112637;countsallwt=8205;countsminus=4694;countsplus=3511;ratio_strand=0.418935845642415;ratio_strand_abs=0.418935845642415;countsnormalwtnorm=5978;repetitiveness=0.271419865935405;predominant_sRNA_sizeClass=equal_21bp;ratio_strand_class=no_bias;repetitivenessClass=low;phaseClass=median;ID=CRSL015800
chromosome_4	rtracklayer	sequence_feature	3390070	3390728	.	.	.	size=659;sizeclass=(400%2c1.5e+03];expression=13;expressionClass=common;TE_Copia=FALSE;threeprimeUTR=FALSE;TE_Mariner=FALSE;CDS=FALSE;MSAT=FALSE;TE_Order_LINE=FALSE;TE_P=FALSE;TE_TOC1=FALSE;rRNA=FALSE;mRNA=TRUE;miRNA=FALSE;TE_TOC2=FALSE;TE_Order_LTR=FALSE;TE_Novosib=FALSE;introns=TRUE;TE_RTE=FALSE;TE_Gypsy=FALSE;fiveprimeUTR=FALSE;irs=FALSE;transposons=FALSE;TE_DIRS=FALSE;TE_Class_RET=FALSE;TE_EnSpm=FALSE;anno=TRUE;TE_TCR1=FALSE;TE_DualenRandI=FALSE;TE_REM1=FALSE;promoter=FALSE;TE_Gulliver=FALSE;exons=FALSE;TE_Class_DNA=FALSE;TE_L1=FALSE;repetativeSeq=TRUE;TE_Harbinger=FALSE;TE_Order_TIR=FALSE;TE_Order_DIRS=FALSE;trs=FALSE;genes=TRUE;TE_hAT=FALSE;TE_Order_SINE=FALSE;intergenic=FALSE;miRNAGeneID=none;miRNALocation=none;miRNAPrevDes=none;overlapType=intron;transposonType=none;methCG=FALSE;methCHH=FALSE;methCHG=FALSE;methAll=FALSE;CC1883=TRUE;CC125=TRUE;CC4350=TRUE;J=TRUE;CC1883specific=FALSE;CC4350specific=FALSE;CC125specific=FALSE;Jspecific=FALSE;vegetative=TRUE;zygote=TRUE;vegetativespecific=FALSE;zygotespecific=FALSE;wtAdrian=TRUE;dcl3Adrian=FALSE;ago3Adrian=TRUE;mutantAdrian=TRUE;wtAdrianspecific=FALSE;mutantAdrianspecific=FALSE;notDCL3dependent=FALSE;DCL3dependent=TRUE;AGO3dependent=FALSE;notAGO3dependent=FALSE;phased=TRUE;phaseScore=18.808;countsA=3533;countsT=39131;countsC=915;countsG=507;predominant_5prime_letter=T;counts20=7999;counts21=36087;countsSmall=3723;countsBig=6292;countsNormal=44086;ratio21vs20=2.17358765651513;ratio20vs21=-2.17358765651513;ratioSmallvsNormal=-3.5657830633415;ratioBigvsNormal=-2.80873000877733;countsall=563278;countsallwt=44086;countsminus=8762;countsplus=35324;ratio_strand=-2.01131659958369;ratio_strand_abs=2.01131659958369;countsnormalwtnorm=40278;repetitiveness=0.0863766275007939;predominant_sRNA_sizeClass=equal_21bp;ratio_strand_class=med_bias;repetitivenessClass=low;phaseClass=median;ID=CRSL015810
chromosome_4	rtracklayer	sequence_feature	3512996	3513120	.	.	.	size=125;sizeclass=(100%2c400];expression=1;expressionClass=specific;TE_Copia=FALSE;threeprimeUTR=FALSE;TE_Mariner=FALSE;CDS=TRUE;MSAT=FALSE;TE_Order_LINE=FALSE;TE_P=FALSE;TE_TOC1=FALSE;rRNA=FALSE;mRNA=TRUE;miRNA=FALSE;TE_TOC2=FALSE;TE_Order_LTR=FALSE;TE_Novosib=FALSE;introns=FALSE;TE_RTE=FALSE;TE_Gypsy=FALSE;fiveprimeUTR=FALSE;irs=FALSE;transposons=FALSE;TE_DIRS=FALSE;TE_Class_RET=FALSE;TE_EnSpm=FALSE;anno=TRUE;TE_TCR1=FALSE;TE_DualenRandI=FALSE;TE_REM1=FALSE;promoter=FALSE;TE_Gulliver=FALSE;exons=TRUE;TE_Class_DNA=FALSE;TE_L1=FALSE;repetativeSeq=FALSE;TE_Harbinger=FALSE;TE_Order_TIR=FALSE;TE_Order_DIRS=FALSE;trs=FALSE;genes=TRUE;TE_hAT=FALSE;TE_Order_SINE=FALSE;intergenic=FALSE;miRNAGeneID=none;miRNALocation=none;miRNAPrevDes=none;overlapType=exon;transposonType=none;methCG=FALSE;methCHH=FALSE;methCHG=FALSE;methAll=FALSE;CC1883=TRUE;CC125=FALSE;CC4350=TRUE;J=FALSE;CC1883specific=FALSE;CC4350specific=FALSE;CC125specific=FALSE;Jspecific=FALSE;vegetative=TRUE;zygote=FALSE;vegetativespecific=TRUE;zygotespecific=FALSE;wtAdrian=TRUE;dcl3Adrian=FALSE;ago3Adrian=FALSE;mutantAdrian=FALSE;wtAdrianspecific=TRUE;mutantAdrianspecific=FALSE;notDCL3dependent=FALSE;DCL3dependent=TRUE;AGO3dependent=TRUE;notAGO3dependent=FALSE;phased=FALSE;phaseScore=0;countsA=5;countsT=24;countsC=26;countsG=0;predominant_5prime_letter=C;counts20=26;counts21=29;countsSmall=6;countsBig=13;countsNormal=55;ratio21vs20=0.15754127698648;ratio20vs21=-0.15754127698648;ratioSmallvsNormal=-3.1963972128035;ratioBigvsNormal=-2.08091999538357;countsall=1140;countsallwt=55;countsminus=5;countsplus=50;ratio_strand=-3.32192809488736;ratio_strand_abs=3.32192809488736;countsnormalwtnorm=7;repetitiveness=0.872727272727273;predominant_sRNA_sizeClass=equal_21bp;ratio_strand_class=strong_bias;repetitivenessClass=med;phaseClass=none;ID=CRSL015820
chromosome_4	rtracklayer	sequence_feature	3539468	3540551	.	.	.	size=1084;sizeclass=(400%2c1.5e+03];expression=8;expressionClass=common;TE_Copia=FALSE;threeprimeUTR=TRUE;TE_Mariner=FALSE;CDS=TRUE;MSAT=FALSE;TE_Order_LINE=FALSE;TE_P=FALSE;TE_TOC1=FALSE;rRNA=FALSE;mRNA=TRUE;miRNA=FALSE;TE_TOC2=FALSE;TE_Order_LTR=FALSE;TE_Novosib=FALSE;introns=TRUE;TE_RTE=FALSE;TE_Gypsy=FALSE;fiveprimeUTR=TRUE;irs=FALSE;transposons=FALSE;TE_DIRS=FALSE;TE_Class_RET=FALSE;TE_EnSpm=FALSE;anno=TRUE;TE_TCR1=FALSE;TE_DualenRandI=FALSE;TE_REM1=FALSE;promoter=TRUE;TE_Gulliver=FALSE;exons=TRUE;TE_Class_DNA=FALSE;TE_L1=FALSE;repetativeSeq=TRUE;TE_Harbinger=FALSE;TE_Order_TIR=FALSE;TE_Order_DIRS=FALSE;trs=FALSE;genes=TRUE;TE_hAT=FALSE;TE_Order_SINE=FALSE;intergenic=FALSE;miRNAGeneID=none;miRNALocation=none;miRNAPrevDes=none;overlapType=five_prime_UTR;transposonType=none;methCG=TRUE;methCHH=FALSE;methCHG=FALSE;methAll=TRUE;CC1883=TRUE;CC125=FALSE;CC4350=TRUE;J=FALSE;CC1883specific=FALSE;CC4350specific=FALSE;CC125specific=FALSE;Jspecific=FALSE;vegetative=TRUE;zygote=FALSE;vegetativespecific=TRUE;zygotespecific=FALSE;wtAdrian=FALSE;dcl3Adrian=TRUE;ago3Adrian=FALSE;mutantAdrian=TRUE;wtAdrianspecific=FALSE;mutantAdrianspecific=TRUE;notDCL3dependent=TRUE;DCL3dependent=FALSE;AGO3dependent=FALSE;notAGO3dependent=FALSE;phased=FALSE;phaseScore=0;countsA=31;countsT=59;countsC=148;countsG=372;predominant_5prime_letter=CG;counts20=319;counts21=291;countsSmall=1947;countsBig=1017;countsNormal=610;ratio21vs20=-0.132537270856586;ratio20vs21=0.132537270856586;ratioSmallvsNormal=1.67437173627005;ratioBigvsNormal=0.737438531407251;countsall=38113;countsallwt=610;countsminus=600;countsplus=10;ratio_strand=5.90689059560852;ratio_strand_abs=5.90689059560852;countsnormalwtnorm=0;repetitiveness=1;predominant_sRNA_sizeClass=smaller_20bp;ratio_strand_class=strong_bias;repetitivenessClass=high;phaseClass=none;ID=CRSL015830
chromosome_4	rtracklayer	sequence_feature	3622929	3623268	.	.	.	size=340;sizeclass=(100%2c400];expression=0;expressionClass=specific;TE_Copia=FALSE;threeprimeUTR=FALSE;TE_Mariner=FALSE;CDS=TRUE;MSAT=FALSE;TE_Order_LINE=FALSE;TE_P=FALSE;TE_TOC1=FALSE;rRNA=FALSE;mRNA=TRUE;miRNA=FALSE;TE_TOC2=FALSE;TE_Order_LTR=FALSE;TE_Novosib=FALSE;introns=TRUE;TE_RTE=FALSE;TE_Gypsy=FALSE;fiveprimeUTR=FALSE;irs=FALSE;transposons=FALSE;TE_DIRS=FALSE;TE_Class_RET=FALSE;TE_EnSpm=FALSE;anno=TRUE;TE_TCR1=FALSE;TE_DualenRandI=FALSE;TE_REM1=FALSE;promoter=FALSE;TE_Gulliver=FALSE;exons=TRUE;TE_Class_DNA=FALSE;TE_L1=FALSE;repetativeSeq=FALSE;TE_Harbinger=FALSE;TE_Order_TIR=FALSE;TE_Order_DIRS=FALSE;trs=FALSE;genes=TRUE;TE_hAT=FALSE;TE_Order_SINE=FALSE;intergenic=FALSE;miRNAGeneID=none;miRNALocation=none;miRNAPrevDes=none;overlapType=exon;transposonType=none;methCG=FALSE;methCHH=TRUE;methCHG=FALSE;methAll=TRUE;CC1883=FALSE;CC125=FALSE;CC4350=TRUE;J=FALSE;CC1883specific=FALSE;CC4350specific=TRUE;CC125specific=FALSE;Jspecific=FALSE;vegetative=TRUE;zygote=FALSE;vegetativespecific=TRUE;zygotespecific=FALSE;wtAdrian=FALSE;dcl3Adrian=FALSE;ago3Adrian=FALSE;mutantAdrian=FALSE;wtAdrianspecific=FALSE;mutantAdrianspecific=FALSE;notDCL3dependent=FALSE;DCL3dependent=FALSE;AGO3dependent=FALSE;notAGO3dependent=FALSE;phased=FALSE;phaseScore=0;countsA=25;countsT=9;countsC=25;countsG=0;predominant_5prime_letter=C;counts20=25;counts21=34;countsSmall=10;countsBig=0;countsNormal=59;ratio21vs20=0.443606651475615;ratio20vs21=-0.443606651475615;ratioSmallvsNormal=-2.56071495447448;ratioBigvsNormal=-Inf;countsall=2132;countsallwt=59;countsminus=25;countsplus=34;ratio_strand=-0.443606651475615;ratio_strand_abs=0.443606651475615;countsnormalwtnorm=0;repetitiveness=1;predominant_sRNA_sizeClass=equal_21bp;ratio_strand_class=no_bias;repetitivenessClass=high;phaseClass=none;ID=CRSL015840
chromosome_4	rtracklayer	sequence_feature	3645058	3645798	.	.	.	size=741;sizeclass=(400%2c1.5e+03];expression=8;expressionClass=common;TE_Copia=FALSE;threeprimeUTR=TRUE;TE_Mariner=FALSE;CDS=TRUE;MSAT=FALSE;TE_Order_LINE=FALSE;TE_P=FALSE;TE_TOC1=FALSE;rRNA=FALSE;mRNA=TRUE;miRNA=FALSE;TE_TOC2=FALSE;TE_Order_LTR=FALSE;TE_Novosib=FALSE;introns=TRUE;TE_RTE=FALSE;TE_Gypsy=FALSE;fiveprimeUTR=TRUE;irs=FALSE;transposons=FALSE;TE_DIRS=FALSE;TE_Class_RET=FALSE;TE_EnSpm=FALSE;anno=TRUE;TE_TCR1=FALSE;TE_DualenRandI=FALSE;TE_REM1=FALSE;promoter=TRUE;TE_Gulliver=FALSE;exons=TRUE;TE_Class_DNA=FALSE;TE_L1=FALSE;repetativeSeq=TRUE;TE_Harbinger=FALSE;TE_Order_TIR=FALSE;TE_Order_DIRS=FALSE;trs=FALSE;genes=TRUE;TE_hAT=FALSE;TE_Order_SINE=FALSE;intergenic=FALSE;miRNAGeneID=none;miRNALocation=none;miRNAPrevDes=none;overlapType=five_prime_UTR;transposonType=none;methCG=FALSE;methCHH=FALSE;methCHG=FALSE;methAll=FALSE;CC1883=TRUE;CC125=FALSE;CC4350=TRUE;J=FALSE;CC1883specific=FALSE;CC4350specific=FALSE;CC125specific=FALSE;Jspecific=FALSE;vegetative=TRUE;zygote=FALSE;vegetativespecific=TRUE;zygotespecific=FALSE;wtAdrian=FALSE;dcl3Adrian=TRUE;ago3Adrian=FALSE;mutantAdrian=TRUE;wtAdrianspecific=FALSE;mutantAdrianspecific=TRUE;notDCL3dependent=TRUE;DCL3dependent=FALSE;AGO3dependent=FALSE;notAGO3dependent=FALSE;phased=FALSE;phaseScore=0;countsA=13;countsT=48;countsC=115;countsG=337;predominant_5prime_letter=CG;counts20=250;counts21=263;countsSmall=1659;countsBig=652;countsNormal=513;ratio21vs20=0.0731347046302154;ratio20vs21=-0.0731347046302153;ratioSmallvsNormal=1.69328315534881;ratioBigvsNormal=0.345913138624023;countsall=20249;countsallwt=513;countsminus=1;countsplus=512;ratio_strand=-9;ratio_strand_abs=9;countsnormalwtnorm=1;repetitiveness=0.998050682261209;predominant_sRNA_sizeClass=smaller_20bp;ratio_strand_class=strong_bias;repetitivenessClass=high;phaseClass=none;ID=CRSL015850
chromosome_4	rtracklayer	sequence_feature	3647097	3647233	.	.	.	size=137;sizeclass=(100%2c400];expression=11;expressionClass=common;TE_Copia=FALSE;threeprimeUTR=FALSE;TE_Mariner=FALSE;CDS=FALSE;MSAT=FALSE;TE_Order_LINE=FALSE;TE_P=FALSE;TE_TOC1=FALSE;rRNA=FALSE;mRNA=TRUE;miRNA=FALSE;TE_TOC2=FALSE;TE_Order_LTR=FALSE;TE_Novosib=FALSE;introns=TRUE;TE_RTE=FALSE;TE_Gypsy=FALSE;fiveprimeUTR=FALSE;irs=FALSE;transposons=FALSE;TE_DIRS=FALSE;TE_Class_RET=FALSE;TE_EnSpm=FALSE;anno=TRUE;TE_TCR1=FALSE;TE_DualenRandI=FALSE;TE_REM1=FALSE;promoter=FALSE;TE_Gulliver=FALSE;exons=FALSE;TE_Class_DNA=FALSE;TE_L1=FALSE;repetativeSeq=FALSE;TE_Harbinger=FALSE;TE_Order_TIR=FALSE;TE_Order_DIRS=FALSE;trs=FALSE;genes=TRUE;TE_hAT=FALSE;TE_Order_SINE=FALSE;intergenic=FALSE;miRNAGeneID=none;miRNALocation=none;miRNAPrevDes=none;overlapType=intron;transposonType=none;methCG=FALSE;methCHH=FALSE;methCHG=FALSE;methAll=FALSE;CC1883=TRUE;CC125=TRUE;CC4350=FALSE;J=TRUE;CC1883specific=FALSE;CC4350specific=FALSE;CC125specific=FALSE;Jspecific=FALSE;vegetative=TRUE;zygote=FALSE;vegetativespecific=TRUE;zygotespecific=FALSE;wtAdrian=FALSE;dcl3Adrian=TRUE;ago3Adrian=FALSE;mutantAdrian=TRUE;wtAdrianspecific=FALSE;mutantAdrianspecific=TRUE;notDCL3dependent=TRUE;DCL3dependent=FALSE;AGO3dependent=FALSE;notAGO3dependent=FALSE;phased=FALSE;phaseScore=0;countsA=0;countsT=0;countsC=0;countsG=0;counts20=0;counts21=0;countsSmall=2;countsBig=982;countsNormal=0;ratio21vs20=NaN;ratio20vs21=NaN;ratioSmallvsNormal=NaN;ratioBigvsNormal=Inf;countsall=4;countsallwt=0;countsminus=0;countsplus=0;ratio_strand=NaN;ratio_strand_abs=NaN;countsnormalwtnorm=0;repetitiveness=NaN;predominant_sRNA_sizeClass=larger_21bp;phaseClass=none;ID=CRSL015860
chromosome_4	rtracklayer	sequence_feature	3649241	3649632	.	.	.	size=392;sizeclass=(100%2c400];expression=6;expressionClass=common;TE_Copia=FALSE;threeprimeUTR=FALSE;TE_Mariner=FALSE;CDS=FALSE;MSAT=FALSE;TE_Order_LINE=FALSE;TE_P=FALSE;TE_TOC1=FALSE;rRNA=FALSE;mRNA=FALSE;miRNA=FALSE;TE_TOC2=FALSE;TE_Order_LTR=TRUE;TE_Novosib=FALSE;introns=FALSE;TE_RTE=FALSE;TE_Gypsy=TRUE;fiveprimeUTR=FALSE;irs=FALSE;transposons=TRUE;TE_DIRS=FALSE;TE_Class_RET=TRUE;TE_EnSpm=FALSE;anno=FALSE;TE_TCR1=FALSE;TE_DualenRandI=FALSE;TE_REM1=FALSE;promoter=TRUE;TE_Gulliver=FALSE;exons=FALSE;TE_Class_DNA=FALSE;TE_L1=FALSE;repetativeSeq=TRUE;TE_Harbinger=FALSE;TE_Order_TIR=FALSE;TE_Order_DIRS=FALSE;trs=FALSE;genes=FALSE;TE_hAT=FALSE;TE_Order_SINE=FALSE;intergenic=TRUE;miRNAGeneID=none;miRNALocation=none;miRNAPrevDes=none;overlapType=TE_Class_RET;transposonType=Gypsy;methCG=FALSE;methCHH=FALSE;methCHG=FALSE;methAll=FALSE;CC1883=FALSE;CC125=FALSE;CC4350=TRUE;J=TRUE;CC1883specific=FALSE;CC4350specific=FALSE;CC125specific=FALSE;Jspecific=FALSE;vegetative=TRUE;zygote=FALSE;vegetativespecific=TRUE;zygotespecific=FALSE;wtAdrian=FALSE;dcl3Adrian=FALSE;ago3Adrian=FALSE;mutantAdrian=FALSE;wtAdrianspecific=FALSE;mutantAdrianspecific=FALSE;notDCL3dependent=FALSE;DCL3dependent=FALSE;AGO3dependent=FALSE;notAGO3dependent=FALSE;phased=FALSE;phaseScore=0;countsA=144;countsT=833;countsC=1357;countsG=172;predominant_5prime_letter=C;counts20=886;counts21=1620;countsSmall=509;countsBig=712;countsNormal=2506;ratio21vs20=0.870615209216969;ratio20vs21=-0.870615209216969;ratioSmallvsNormal=-2.29964885324617;ratioBigvsNormal=-1.81543726835546;countsall=4056;countsallwt=2506;countsminus=455;countsplus=2051;ratio_strand=-2.17238904139379;ratio_strand_abs=2.17238904139379;countsnormalwtnorm=244;repetitiveness=0.902633679169992;predominant_sRNA_sizeClass=equal_21bp;ratio_strand_class=strong_bias;repetitivenessClass=high;phaseClass=none;ID=CRSL015870
```
